# Occurrence of *Nigrospora spp.* as the predominant causal agents of leaf spot disease in Cavendish banana in banana plantations in Mindanao Island, Philippines

**DOI:** 10.1101/2025.11.07.685480

**Authors:** Shunsuke Nozawa, Yui Harada, Yoshiki Takata, Keiko Uchida, Mike Andre Malonzo, Reynaldo Valle, Sherman M. Chavez, Aniway F. Penalosa, Kyoko Watanabe

**Affiliations:** School of Agriculture, Tamagawa University, Machida, Tokyo, Japan; BaCaDM project of College of Agriculture, Tamagawa University, 6-1-1 Tamagawa-gakuen, Machida, Tokyo 194-8610, Japan; Unifrutti Tropical Philippines, Inc., Km. 15, Panacan, Davao City 8000, Philippines

## Abstract

Banana leaf diseases are a significant threat to Cavendish banana production. In the Philippines, the main disease has been diagnosed as Black sigatoka disease caused by *Pseudocercospora fijiensis* based on symptoms. However, our study showed that the main pathogen in Mindanao island, the largest banana-producing region in the Philippines, belongs to the genus *Nigrospora*, contradicting previous assumptions. We clarified the phylogenetic positions of 160 *Nigrospora* isolates based on molecular phylogenetic analyses using ITS, *β-tubulin*, and *tef1α* sequences, and compared their morphology with known species. Molecular phylogenetic and morphological analysis revealed that *Nigrospora* isolates comprised *N. chinensis*, *N. lacticolonia*, *N.* cf. *singularis*, *N. sphaerica*, *N. vesicularifera*, and a novel species, *N. nigrocolonia*. Pathogenicity tests on banana leaves confirmed that these species are pathogenic. Species other than *N. sphaerica* were for the first time reported as pathogens of banana leaf. The results of the fungicide sensitivity test using 14 fungicides, including pyrimethanil, spiroxamine, and tebuconazole, for the Sigatoka disease showed 100% inhibition of all isolates at 100 ppm of active ingredients. However, low-sensitivity isolates were observed for the remaining 11 fungicides. Our findings indicated the need for a comprehensive review of banana leaf disease prevention strategies.

## Supplementary material for "Occurrence of *Nigrospora spp.* as the predominant causal agents of leaf spot disease in Cavendish banana in banana plantations in Mindanao Island, Philippines": ITS_MrBayesTree.tre

```
#NEXUS
[ID: 6945514547]
begin taxa;
	dimensions ntax=229;
	taxlabels
		A_malaysiana_CBS_102053
		A_pseudoparenchymatica_LC7234
		N_aurantiaca_CGMCC_3.18130
		N_aurantiaca_LC7034
		N_bambusae_CGMCC_3_18327
		N_bambusae_LC7245
		N_brasiliensis_CMM_1214
		N_brasiliensis_CMM_1217
		N_camelliae-sinensis_CGMCC_3_18125
		N_camelliae-sinensis_LC_6304
		N_chinensis_LC6851
		N_chinensis_CGMCC_3_18127
		N_covidalis_CGMCC_3_20538
		N_covidalis_LC158337
		N_eN2ophytica_A_R_M__687
		N_eN2ophytica_A_R_M__973
		N_falsivesicularis_CGMCC_3.19678
		N_falsivesicularis_LC13553
		N_globospora_CGMCC_3.20539
		N_globospora_LC15839
		N_gorlenkoana_CBS_480.73
		N_guangdongensis_CFCC_53917
		N_guilinensis_LC7301
		N_guilinensis_CGMCC_3.18124
		N_hainanensis_CGMCC_3.18129
		N_hainanensis_A_R_M_967
		N_hainanensis_A_R_M_968
		N_hainanensis_A_R_M_972
		N_hainanensis_A_R_M_976
		N_lacticolonia_CGMCC_3_18123
		N_lacticolonia_A_R_M__921
		N_manihoticola_A_R_M__645
		N_musae_CBS_319_34
		N_musae_LC6385
		N_oryzae_LC2724
		N_oryzae_LC4265
		N_osmanthi_CGMCC_3_18126
		N_osmanthi_LC4487
		N_pernambucoensis_A_R_M_651
		N_pernambucoensis_A_R_M__974
		Nphilosophiae-doctoris_CGMCC_3_20540
		N_pyriformis_CGMCC_3_18122
		N_pyriformis_A_R_M_970
		N_rubi_LC2698
		N_saccharicola_LC12057
		N_sacchari-officinarum_CGMCC_3_19335
		N_sacchari-officinarum_LC13531
		N_singularis_CGMCC_3_19334
		N_singularis_LC12068
		N_sphaerica_LC2839
		N_sphaerica_LC2840
		N_vesicularis_CGMCC_3_18128
		N_vesicularifera_CGMCC_3_19333
		N_vesicularifera_A_R_M_975
		N_zimmermanii_CBS_290_62
		N_zimmermanii_CBS_984_69
		N_cooperae_BRIP_72531c
		N_cooperae_SFC20230324-M03
		N_cooperae_BRIP_72408b
		N_cooperae_BRIP_72440a
		N_humicola_CFCC_56884
		N_humicola_CFCC_56885
		N_magnoliae_LC_6704
		N_coryli_W18
		N_stoneae_BRIP_75022a
		N_yunnanensis_GUCC24-0008
		N_yunnanensis_GUCC24-0009
		N_yunnanensis_GUCC24-0010
		N_marylouisemclawsiae_BRIP_74865b
		TAP24N079
		TAP24N001
		TAP24N003
		TAP24N005
		TAP24N006
		TAP24N008
		TAP24N010
		TAP24N011
		TAP24N012
		TAP24N013
		TAP24N014
		TAP24N016
		TAP24N017
		TAP24N018
		TAP24N019
		TAP24N021
		TAP24N022
		TAP24N023
		TAP24N026
		TAP24N027
		TAP24N028
		TAP24N029
		TAP24N030
		TAP24N031
		TAP24N033
		TAP24N034
		TAP24N035
		TAP24N036
		TAP24N038
		TAP24N039
		TAP24N041
		TAP24N043
		TAP24N045
		TAP24N047
		TAP24N048
		TAP24N049
		TAP24N050
		TAP24N053
		TAP24N054
		TAP24N055
		TAP24N057
		TAP24N060
		TAP24N062
		TAP24N063
		TAP24N065
		TAP24N067
		TAP24N068
		TAP24N069
		TAP24N071
		TAP24N073
		TAP24N074
		TAP24N077
		TAP24N078
		TAP24N081
		TAP24N082
		TAP24N085
		TAP24N086
		TAP24N088
		TAP24N090
		TAP24N091
		TAP24N092
		TAP24N093
		TAP24N094
		TAP24N095
		TAP24N096
		TAP24N098
		TAP24N099
		TAP24N100
		TAP24N101
		TAP24N102
		TAP24N103
		TAP24N104
		TAP24N105
		TAP24N107
		TAP24N108
		TAP24N112
		TAP24N113
		TAP24N115
		TAP24N118
		TAP24N120
		TAP24N123
		TAP24N125
		TAP24N127
		TAP24N128
		TAP24N129
		TAP24N131
		TAP24N132
		TAP24N134
		TAP24N136
		TAP24N137
		TAP24N139
		TAP24N141
		TAP24N145
		TAP24N146
		TAP24N149
		TAP24N154
		TAP24N156
		TAP24N157
		TAP24N163
		TAP24N164
		TAP24N165
		TAP24N166
		TAP24N167
		TAP24N168
		TAP24N174
		TAP24N176
		TAP24N177
		TAP24N257
		TAP24N255
		TAP24N254
		TAP24N252
		TAP24N251
		TAP24N250
		TAP24N249
		TAP24N248
		TAP24N247
		TAP24N246
		TAP24N245
		TAP24N244
		TAP24N243
		TAP24N242
		TAP24N241
		TAP24N240
		TAP24N239
		TAP24N238
		TAP24N237
		TAP24N236
		TAP24N235
		TAP24N234
		TAP24N233
		TAP24N232
		TAP24N231
		TAP24N230
		TAP24N229
		TAP24N227
		TAP24N224
		TAP24N223
		TAP24N222
		TAP24N221
		TAP24N220
		TAP24N219
		TAP24N218
		TAP24N217
		TAP24N215
		TAP24N214
		TAP24N213
		TAP24N212
		TAP24N211
		TAP24N210
		TAP24N209
		TAP24N208
		TAP24N207
		TAP24N206
		TAP24N205
		TAP24N204
		TAP24N203
		TAP24N202
		TAP24N201
		TAP24N256
		TAP24N226
		;
end;
begin trees;
	translate
		1	A_malaysiana_CBS_102053,
		2	A_pseudoparenchymatica_LC7234,
		3	N_aurantiaca_CGMCC_3.18130,
		4	N_aurantiaca_LC7034,
		5	N_bambusae_CGMCC_3_18327,
		6	N_bambusae_LC7245,
		7	N_brasiliensis_CMM_1214,
		8	N_brasiliensis_CMM_1217,
		9	N_camelliae-sinensis_CGMCC_3_18125,
		10	N_camelliae-sinensis_LC_6304,
		11	N_chinensis_LC6851,
		12	N_chinensis_CGMCC_3_18127,
		13	N_covidalis_CGMCC_3_20538,
		14	N_covidalis_LC158337,
		15	N_eN2ophytica_A_R_M__687,
		16	N_eN2ophytica_A_R_M__973,
		17	N_falsivesicularis_CGMCC_3.19678,
		18	N_falsivesicularis_LC13553,
		19	N_globospora_CGMCC_3.20539,
		20	N_globospora_LC15839,
		21	N_gorlenkoana_CBS_480.73,
		22	N_guangdongensis_CFCC_53917,
		23	N_guilinensis_LC7301,
		24	N_guilinensis_CGMCC_3.18124,
		25	N_hainanensis_CGMCC_3.18129,
		26	N_hainanensis_A_R_M_967,
		27	N_hainanensis_A_R_M_968,
		28	N_hainanensis_A_R_M_972,
		29	N_hainanensis_A_R_M_976,
		30	N_lacticolonia_CGMCC_3_18123,
		31	N_lacticolonia_A_R_M__921,
		32	N_manihoticola_A_R_M__645,
		33	N_musae_CBS_319_34,
		34	N_musae_LC6385,
		35	N_oryzae_LC2724,
		36	N_oryzae_LC4265,
		37	N_osmanthi_CGMCC_3_18126,
		38	N_osmanthi_LC4487,
		39	N_pernambucoensis_A_R_M_651,
		40	N_pernambucoensis_A_R_M__974,
		41	Nphilosophiae-doctoris_CGMCC_3_20540,
		42	N_pyriformis_CGMCC_3_18122,
		43	N_pyriformis_A_R_M_970,
		44	N_rubi_LC2698,
		45	N_saccharicola_LC12057,
		46	N_sacchari-officinarum_CGMCC_3_19335,
		47	N_sacchari-officinarum_LC13531,
		48	N_singularis_CGMCC_3_19334,
		49	N_singularis_LC12068,
		50	N_sphaerica_LC2839,
		51	N_sphaerica_LC2840,
		52	N_vesicularis_CGMCC_3_18128,
		53	N_vesicularifera_CGMCC_3_19333,
		54	N_vesicularifera_A_R_M_975,
		55	N_zimmermanii_CBS_290_62,
		56	N_zimmermanii_CBS_984_69,
		57	N_cooperae_BRIP_72531c,
		58	N_cooperae_SFC20230324-M03,
		59	N_cooperae_BRIP_72408b,
		60	N_cooperae_BRIP_72440a,
		61	N_humicola_CFCC_56884,
		62	N_humicola_CFCC_56885,
		63	N_magnoliae_LC_6704,
		64	N_coryli_W18,
		65	N_stoneae_BRIP_75022a,
		66	N_yunnanensis_GUCC24-0008,
		67	N_yunnanensis_GUCC24-0009,
		68	N_yunnanensis_GUCC24-0010,
		69	N_marylouisemclawsiae_BRIP_74865b,
		70	TAP24N079,
		71	TAP24N001,
		72	TAP24N003,
		73	TAP24N005,
		74	TAP24N006,
		75	TAP24N008,
		76	TAP24N010,
		77	TAP24N011,
		78	TAP24N012,
		79	TAP24N013,
		80	TAP24N014,
		81	TAP24N016,
		82	TAP24N017,
		83	TAP24N018,
		84	TAP24N019,
		85	TAP24N021,
		86	TAP24N022,
		87	TAP24N023,
		88	TAP24N026,
		89	TAP24N027,
		90	TAP24N028,
		91	TAP24N029,
		92	TAP24N030,
		93	TAP24N031,
		94	TAP24N033,
		95	TAP24N034,
		96	TAP24N035,
		97	TAP24N036,
		98	TAP24N038,
		99	TAP24N039,
		100	TAP24N041,
		101	TAP24N043,
		102	TAP24N045,
		103	TAP24N047,
		104	TAP24N048,
		105	TAP24N049,
		106	TAP24N050,
		107	TAP24N053,
		108	TAP24N054,
		109	TAP24N055,
		110	TAP24N057,
		111	TAP24N060,
		112	TAP24N062,
		113	TAP24N063,
		114	TAP24N065,
		115	TAP24N067,
		116	TAP24N068,
		117	TAP24N069,
		118	TAP24N071,
		119	TAP24N073,
		120	TAP24N074,
		121	TAP24N077,
		122	TAP24N078,
		123	TAP24N081,
		124	TAP24N082,
		125	TAP24N085,
		126	TAP24N086,
		127	TAP24N088,
		128	TAP24N090,
		129	TAP24N091,
		130	TAP24N092,
		131	TAP24N093,
		132	TAP24N094,
		133	TAP24N095,
		134	TAP24N096,
		135	TAP24N098,
		136	TAP24N099,
		137	TAP24N100,
		138	TAP24N101,
		139	TAP24N102,
		140	TAP24N103,
		141	TAP24N104,
		142	TAP24N105,
		143	TAP24N107,
		144	TAP24N108,
		145	TAP24N112,
		146	TAP24N113,
		147	TAP24N115,
		148	TAP24N118,
		149	TAP24N120,
		150	TAP24N123,
		151	TAP24N125,
		152	TAP24N127,
		153	TAP24N128,
		154	TAP24N129,
		155	TAP24N131,
		156	TAP24N132,
		157	TAP24N134,
		158	TAP24N136,
		159	TAP24N137,
		160	TAP24N139,
		161	TAP24N141,
		162	TAP24N145,
		163	TAP24N146,
		164	TAP24N149,
		165	TAP24N154,
		166	TAP24N156,
		167	TAP24N157,
		168	TAP24N163,
		169	TAP24N164,
		170	TAP24N165,
		171	TAP24N166,
		172	TAP24N167,
		173	TAP24N168,
		174	TAP24N174,
		175	TAP24N176,
		176	TAP24N177,
		177	TAP24N257,
		178	TAP24N255,
		179	TAP24N254,
		180	TAP24N252,
		181	TAP24N251,
		182	TAP24N250,
		183	TAP24N249,
		184	TAP24N248,
		185	TAP24N247,
		186	TAP24N246,
		187	TAP24N245,
		188	TAP24N244,
		189	TAP24N243,
		190	TAP24N242,
		191	TAP24N241,
		192	TAP24N240,
		193	TAP24N239,
		194	TAP24N238,
		195	TAP24N237,
		196	TAP24N236,
		197	TAP24N235,
		198	TAP24N234,
		199	TAP24N233,
		200	TAP24N232,
		201	TAP24N231,
		202	TAP24N230,
		203	TAP24N229,
		204	TAP24N227,
		205	TAP24N224,
		206	TAP24N223,
		207	TAP24N222,
		208	TAP24N221,
		209	TAP24N220,
		210	TAP24N219,
		211	TAP24N218,
		212	TAP24N217,
		213	TAP24N215,
		214	TAP24N214,
		215	TAP24N213,
		216	TAP24N212,
		217	TAP24N211,
		218	TAP24N210,
		219	TAP24N209,
		220	TAP24N208,
		221	TAP24N207,
		222	TAP24N206,
		223	TAP24N205,
		224	TAP24N204,
		225	TAP24N203,
		226	TAP24N202,
		227	TAP24N201,
		228	TAP24N256,
		229	TAP24N226
		;
tree con_50_majrule = [&U] (1[&prob=1.00000000e+000,prob_stddev=0.00000000e+000,prob_range={1.00000000e+000,1.00000000e+000},prob(percent)="100",prob+-sd="100+-0"]:2.727866e-002[&length_mean=2.79201746e-002,length_median=2.72786600e-002,length_95%HPD={1.42111400e-002,4.26319500e-002}],2[&prob=1.00000000e+000,prob_stddev=0.00000000e+000,prob_range={1.00000000e+000,1.00000000e+000},prob(percent)="100",prob+-sd="100+-0"]:3.549419e-002[&length_mean=3.62830523e-002,length_median=3.54941900e-002,length_95%HPD={2.09550600e-002,5.35148500e-002}],(((((((((3[&prob=1.00000000e+000,prob_stddev=0.00000000e+000,prob_range={1.00000000e+000,1.00000000e+000},prob(percent)="100",prob+-sd="100+-0"]:7.200287e-004[&length_mean=1.04162727e-003,length_median=7.20028700e-004,length_95%HPD={1.67994200e-008,3.12730300e-003}],4[&prob=1.00000000e+000,prob_stddev=0.00000000e+000,prob_range={1.00000000e+000,1.00000000e+000},prob(percent)="100",prob+-sd="100+-0"]:7.285741e-004[&length_mean=1.05520658e-003,length_median=7.28574100e-004,length_95%HPD={1.71414800e-007,3.15842300e-003}],65[&prob=1.00000000e+000,prob_stddev=0.00000000e+000,prob_range={1.00000000e+000,1.00000000e+000},prob(percent)="100",prob+-sd="100+-0"]:6.985934e-004[&length_mean=1.03193970e-003,length_median=6.98593400e-004,length_95%HPD={1.83356400e-008,3.12274800e-003}])[&prob=9.68602299e-001,prob_stddev=8.06034075e-003,prob_range={9.62902777e-001,9.74301821e-001},prob(percent)="97",prob+-sd="97+-1"]:1.803426e-003[&length_mean=2.17070107e-003,length_median=1.80342600e-003,length_95%HPD={2.84490300e-005,5.25322000e-003}],((23[&prob=1.00000000e+000,prob_stddev=0.00000000e+000,prob_range={1.00000000e+000,1.00000000e+000},prob(percent)="100",prob+-sd="100+-0"]:7.128172e-004[&length_mean=1.04356438e-003,length_median=7.12817200e-004,length_95%HPD={1.02691100e-008,3.12313700e-003}],24[&prob=1.00000000e+000,prob_stddev=0.00000000e+000,prob_range={1.00000000e+000,1.00000000e+000},prob(percent)="100",prob+-sd="100+-0"]:7.459146e-004[&length_mean=1.05808048e-003,length_median=7.45914600e-004,length_95%HPD={3.02797200e-008,3.12416500e-003}])[&prob=9.99662055e-001,prob_stddev=1.11855023e-004,prob_range={9.99582962e-001,9.99741149e-001},prob(percent)="100",prob+-sd="100+-0"]:4.163888e-003[&length_mean=4.61293135e-003,length_median=4.16388800e-003,length_95%HPD={5.21864800e-004,9.81984200e-003}],(57[&prob=1.00000000e+000,prob_stddev=0.00000000e+000,prob_range={1.00000000e+000,1.00000000e+000},prob(percent)="100",prob+-sd="100+-0"]:7.334305e-004[&length_mean=1.05673914e-003,length_median=7.33430500e-004,length_95%HPD={3.38238000e-008,3.18035000e-003}],58[&prob=1.00000000e+000,prob_stddev=0.00000000e+000,prob_range={1.00000000e+000,1.00000000e+000},prob(percent)="100",prob+-sd="100+-0"]:7.210832e-004[&length_mean=1.04913450e-003,length_median=7.21083200e-004,length_95%HPD={2.13593500e-008,3.15201600e-003}],59[&prob=1.00000000e+000,prob_stddev=0.00000000e+000,prob_range={1.00000000e+000,1.00000000e+000},prob(percent)="100",prob+-sd="100+-0"]:6.975122e-004[&length_mean=1.03290222e-003,length_median=6.97512200e-004,length_95%HPD={4.78364100e-008,3.10754100e-003}],60[&prob=1.00000000e+000,prob_stddev=0.00000000e+000,prob_range={1.00000000e+000,1.00000000e+000},prob(percent)="100",prob+-sd="100+-0"]:7.336133e-004[&length_mean=1.05346219e-003,length_median=7.33613300e-004,length_95%HPD={1.76226200e-008,3.17485900e-003}])[&prob=8.38299443e-001,prob_stddev=3.45259171e-002,prob_range={8.13885933e-001,8.62712953e-001},prob(percent)="84",prob+-sd="84+-3"]:3.238259e-003[&length_mean=3.74360029e-003,length_median=3.23825900e-003,length_95%HPD={1.49953000e-005,8.54481600e-003}])[&prob=9.03036230e-001,prob_stddev=4.23693269e-003,prob_range={9.00040266e-001,9.06032193e-001},prob(percent)="90",prob+-sd="90+-0"]:4.155654e-003[&length_mean=4.60280561e-003,length_median=4.15565400e-003,length_95%HPD={3.94439800e-004,9.75901100e-003}],(30[&prob=1.00000000e+000,prob_stddev=0.00000000e+000,prob_range={1.00000000e+000,1.00000000e+000},prob(percent)="100",prob+-sd="100+-0"]:7.189768e-004[&length_mean=1.04721321e-003,length_median=7.18976800e-004,length_95%HPD={1.86595900e-008,3.19001900e-003}],31[&prob=1.00000000e+000,prob_stddev=0.00000000e+000,prob_range={1.00000000e+000,1.00000000e+000},prob(percent)="100",prob+-sd="100+-0"]:7.179702e-004[&length_mean=1.03380995e-003,length_median=7.17970200e-004,length_95%HPD={5.11506000e-008,3.07068900e-003}],37[&prob=1.00000000e+000,prob_stddev=0.00000000e+000,prob_range={1.00000000e+000,1.00000000e+000},prob(percent)="100",prob+-sd="100+-0"]:7.271880e-004[&length_mean=1.06115592e-003,length_median=7.27188000e-004,length_95%HPD={2.75525900e-008,3.20768200e-003}],38[&prob=1.00000000e+000,prob_stddev=0.00000000e+000,prob_range={1.00000000e+000,1.00000000e+000},prob(percent)="100",prob+-sd="100+-0"]:7.208478e-004[&length_mean=1.03677323e-003,length_median=7.20847800e-004,length_95%HPD={1.15344500e-007,3.09553500e-003}],52[&prob=1.00000000e+000,prob_stddev=0.00000000e+000,prob_range={1.00000000e+000,1.00000000e+000},prob(percent)="100",prob+-sd="100+-0"]:1.098175e-003[&length_mean=1.49472500e-003,length_median=1.09817500e-003,length_95%HPD={2.99730900e-007,4.24934800e-003}],69[&prob=1.00000000e+000,prob_stddev=0.00000000e+000,prob_range={1.00000000e+000,1.00000000e+000},prob(percent)="100",prob+-sd="100+-0"]:1.101824e-003[&length_mean=1.47504715e-003,length_median=1.10182400e-003,length_95%HPD={1.17018400e-008,4.15188300e-003}],70[&prob=1.00000000e+000,prob_stddev=0.00000000e+000,prob_range={1.00000000e+000,1.00000000e+000},prob(percent)="100",prob+-sd="100+-0"]:7.265173e-004[&length_mean=1.04293178e-003,length_median=7.26517300e-004,length_95%HPD={4.58558800e-008,3.12867200e-003}],71[&prob=1.00000000e+000,prob_stddev=0.00000000e+000,prob_range={1.00000000e+000,1.00000000e+000},prob(percent)="100",prob+-sd="100+-0"]:6.972929e-004[&length_mean=1.04371010e-003,length_median=6.97292900e-004,length_95%HPD={5.27581700e-008,3.18733400e-003}],72[&prob=1.00000000e+000,prob_stddev=0.00000000e+000,prob_range={1.00000000e+000,1.00000000e+000},prob(percent)="100",prob+-sd="100+-0"]:7.065052e-004[&length_mean=1.03435204e-003,length_median=7.06505200e-004,length_95%HPD={8.37256800e-008,3.11782200e-003}],73[&prob=1.00000000e+000,prob_stddev=0.00000000e+000,prob_range={1.00000000e+000,1.00000000e+000},prob(percent)="100",prob+-sd="100+-0"]:7.063559e-004[&length_mean=1.04237034e-003,length_median=7.06355900e-004,length_95%HPD={2.61279100e-008,3.17031300e-003}],74[&prob=1.00000000e+000,prob_stddev=0.00000000e+000,prob_range={1.00000000e+000,1.00000000e+000},prob(percent)="100",prob+-sd="100+-0"]:7.139502e-004[&length_mean=1.03933925e-003,length_median=7.13950200e-004,length_95%HPD={7.51517200e-008,3.12635500e-003}],75[&prob=1.00000000e+000,prob_stddev=0.00000000e+000,prob_range={1.00000000e+000,1.00000000e+000},prob(percent)="100",prob+-sd="100+-0"]:7.146125e-004[&length_mean=1.04850910e-003,length_median=7.14612500e-004,length_95%HPD={1.51140600e-007,3.18057100e-003}],76[&prob=1.00000000e+000,prob_stddev=0.00000000e+000,prob_range={1.00000000e+000,1.00000000e+000},prob(percent)="100",prob+-sd="100+-0"]:7.329600e-004[&length_mean=1.05866005e-003,length_median=7.32960000e-004,length_95%HPD={2.23293300e-007,3.17233300e-003}],77[&prob=1.00000000e+000,prob_stddev=0.00000000e+000,prob_range={1.00000000e+000,1.00000000e+000},prob(percent)="100",prob+-sd="100+-0"]:7.261688e-004[&length_mean=1.06064463e-003,length_median=7.26168800e-004,length_95%HPD={3.52519900e-008,3.21282400e-003}],78[&prob=1.00000000e+000,prob_stddev=0.00000000e+000,prob_range={1.00000000e+000,1.00000000e+000},prob(percent)="100",prob+-sd="100+-0"]:7.266755e-004[&length_mean=1.05160377e-003,length_median=7.26675500e-004,length_95%HPD={5.59214600e-008,3.15515400e-003}],79[&prob=1.00000000e+000,prob_stddev=0.00000000e+000,prob_range={1.00000000e+000,1.00000000e+000},prob(percent)="100",prob+-sd="100+-0"]:7.139301e-004[&length_mean=1.04632587e-003,length_median=7.13930100e-004,length_95%HPD={1.16045100e-008,3.17600500e-003}],80[&prob=1.00000000e+000,prob_stddev=0.00000000e+000,prob_range={1.00000000e+000,1.00000000e+000},prob(percent)="100",prob+-sd="100+-0"]:7.149242e-004[&length_mean=1.05754099e-003,length_median=7.14924200e-004,length_95%HPD={2.16355400e-008,3.22860400e-003}],81[&prob=1.00000000e+000,prob_stddev=0.00000000e+000,prob_range={1.00000000e+000,1.00000000e+000},prob(percent)="100",prob+-sd="100+-0"]:7.295539e-004[&length_mean=1.06913779e-003,length_median=7.29553900e-004,length_95%HPD={2.20005400e-008,3.25351700e-003}],82[&prob=1.00000000e+000,prob_stddev=0.00000000e+000,prob_range={1.00000000e+000,1.00000000e+000},prob(percent)="100",prob+-sd="100+-0"]:7.165615e-004[&length_mean=1.04611806e-003,length_median=7.16561500e-004,length_95%HPD={2.12223100e-008,3.16191100e-003}],83[&prob=1.00000000e+000,prob_stddev=0.00000000e+000,prob_range={1.00000000e+000,1.00000000e+000},prob(percent)="100",prob+-sd="100+-0"]:7.067869e-004[&length_mean=1.02874660e-003,length_median=7.06786900e-004,length_95%HPD={4.64306200e-008,3.09300700e-003}],84[&prob=1.00000000e+000,prob_stddev=0.00000000e+000,prob_range={1.00000000e+000,1.00000000e+000},prob(percent)="100",prob+-sd="100+-0"]:7.167276e-004[&length_mean=1.03835490e-003,length_median=7.16727600e-004,length_95%HPD={1.04631000e-008,3.12787600e-003}],85[&prob=1.00000000e+000,prob_stddev=0.00000000e+000,prob_range={1.00000000e+000,1.00000000e+000},prob(percent)="100",prob+-sd="100+-0"]:7.075857e-004[&length_mean=1.03159567e-003,length_median=7.07585700e-004,length_95%HPD={2.79371700e-008,3.10831400e-003}],86[&prob=1.00000000e+000,prob_stddev=0.00000000e+000,prob_range={1.00000000e+000,1.00000000e+000},prob(percent)="100",prob+-sd="100+-0"]:7.203454e-004[&length_mean=1.04259450e-003,length_median=7.20345400e-004,length_95%HPD={3.50560300e-008,3.14731000e-003}],88[&prob=1.00000000e+000,prob_stddev=0.00000000e+000,prob_range={1.00000000e+000,1.00000000e+000},prob(percent)="100",prob+-sd="100+-0"]:6.961312e-004[&length_mean=1.03811333e-003,length_median=6.96131200e-004,length_95%HPD={1.49830700e-008,3.15505400e-003}],89[&prob=1.00000000e+000,prob_stddev=0.00000000e+000,prob_range={1.00000000e+000,1.00000000e+000},prob(percent)="100",prob+-sd="100+-0"]:7.012473e-004[&length_mean=1.03415858e-003,length_median=7.01247300e-004,length_95%HPD={9.64868100e-008,3.14181500e-003}],90[&prob=1.00000000e+000,prob_stddev=0.00000000e+000,prob_range={1.00000000e+000,1.00000000e+000},prob(percent)="100",prob+-sd="100+-0"]:7.184582e-004[&length_mean=1.03854428e-003,length_median=7.18458200e-004,length_95%HPD={1.13195600e-007,3.14731600e-003}],91[&prob=1.00000000e+000,prob_stddev=0.00000000e+000,prob_range={1.00000000e+000,1.00000000e+000},prob(percent)="100",prob+-sd="100+-0"]:7.308875e-004[&length_mean=1.05338227e-003,length_median=7.30887500e-004,length_95%HPD={4.74694100e-008,3.20254700e-003}],92[&prob=1.00000000e+000,prob_stddev=0.00000000e+000,prob_range={1.00000000e+000,1.00000000e+000},prob(percent)="100",prob+-sd="100+-0"]:7.156965e-004[&length_mean=1.04924307e-003,length_median=7.15696500e-004,length_95%HPD={1.30835200e-008,3.21331000e-003}],93[&prob=1.00000000e+000,prob_stddev=0.00000000e+000,prob_range={1.00000000e+000,1.00000000e+000},prob(percent)="100",prob+-sd="100+-0"]:7.156183e-004[&length_mean=1.04672253e-003,length_median=7.15618300e-004,length_95%HPD={1.50498300e-008,3.15990100e-003}],94[&prob=1.00000000e+000,prob_stddev=0.00000000e+000,prob_range={1.00000000e+000,1.00000000e+000},prob(percent)="100",prob+-sd="100+-0"]:6.940829e-004[&length_mean=1.03082366e-003,length_median=6.94082900e-004,length_95%HPD={4.91621100e-008,3.15826400e-003}],96[&prob=1.00000000e+000,prob_stddev=0.00000000e+000,prob_range={1.00000000e+000,1.00000000e+000},prob(percent)="100",prob+-sd="100+-0"]:7.313781e-004[&length_mean=1.05795673e-003,length_median=7.31378100e-004,length_95%HPD={5.54705600e-008,3.19321200e-003}],97[&prob=1.00000000e+000,prob_stddev=0.00000000e+000,prob_range={1.00000000e+000,1.00000000e+000},prob(percent)="100",prob+-sd="100+-0"]:7.239088e-004[&length_mean=1.04840974e-003,length_median=7.23908800e-004,length_95%HPD={1.79020100e-008,3.16673400e-003}],98[&prob=1.00000000e+000,prob_stddev=0.00000000e+000,prob_range={1.00000000e+000,1.00000000e+000},prob(percent)="100",prob+-sd="100+-0"]:7.451075e-004[&length_mean=1.06489640e-003,length_median=7.45107500e-004,length_95%HPD={4.57324000e-008,3.18260800e-003}],99[&prob=1.00000000e+000,prob_stddev=0.00000000e+000,prob_range={1.00000000e+000,1.00000000e+000},prob(percent)="100",prob+-sd="100+-0"]:7.243053e-004[&length_mean=1.05158001e-003,length_median=7.24305300e-004,length_95%HPD={4.32897000e-008,3.19063700e-003}],100[&prob=1.00000000e+000,prob_stddev=0.00000000e+000,prob_range={1.00000000e+000,1.00000000e+000},prob(percent)="100",prob+-sd="100+-0"]:7.088205e-004[&length_mean=1.04395343e-003,length_median=7.08820500e-004,length_95%HPD={3.90694200e-008,3.18284600e-003}],101[&prob=1.00000000e+000,prob_stddev=0.00000000e+000,prob_range={1.00000000e+000,1.00000000e+000},prob(percent)="100",prob+-sd="100+-0"]:7.066911e-004[&length_mean=1.04052329e-003,length_median=7.06691100e-004,length_95%HPD={3.28373800e-008,3.11457800e-003}],102[&prob=1.00000000e+000,prob_stddev=0.00000000e+000,prob_range={1.00000000e+000,1.00000000e+000},prob(percent)="100",prob+-sd="100+-0"]:7.181758e-004[&length_mean=1.05866251e-003,length_median=7.18175800e-004,length_95%HPD={1.12997900e-008,3.18458700e-003}],103[&prob=1.00000000e+000,prob_stddev=0.00000000e+000,prob_range={1.00000000e+000,1.00000000e+000},prob(percent)="100",prob+-sd="100+-0"]:7.116369e-004[&length_mean=1.03419626e-003,length_median=7.11636900e-004,length_95%HPD={4.09153600e-008,3.11675200e-003}],104[&prob=1.00000000e+000,prob_stddev=0.00000000e+000,prob_range={1.00000000e+000,1.00000000e+000},prob(percent)="100",prob+-sd="100+-0"]:7.070224e-004[&length_mean=1.03344746e-003,length_median=7.07022400e-004,length_95%HPD={2.00039300e-008,3.09629500e-003}],106[&prob=1.00000000e+000,prob_stddev=0.00000000e+000,prob_range={1.00000000e+000,1.00000000e+000},prob(percent)="100",prob+-sd="100+-0"]:7.285010e-004[&length_mean=1.04835789e-003,length_median=7.28501000e-004,length_95%HPD={1.94031200e-008,3.20966200e-003}],107[&prob=1.00000000e+000,prob_stddev=0.00000000e+000,prob_range={1.00000000e+000,1.00000000e+000},prob(percent)="100",prob+-sd="100+-0"]:7.117583e-004[&length_mean=1.04295202e-003,length_median=7.11758300e-004,length_95%HPD={1.60656600e-008,3.12735400e-003}],108[&prob=1.00000000e+000,prob_stddev=0.00000000e+000,prob_range={1.00000000e+000,1.00000000e+000},prob(percent)="100",prob+-sd="100+-0"]:7.266585e-004[&length_mean=1.06165448e-003,length_median=7.26658500e-004,length_95%HPD={2.28094100e-008,3.23068900e-003}],109[&prob=1.00000000e+000,prob_stddev=0.00000000e+000,prob_range={1.00000000e+000,1.00000000e+000},prob(percent)="100",prob+-sd="100+-0"]:7.006467e-004[&length_mean=1.02335971e-003,length_median=7.00646700e-004,length_95%HPD={1.92539000e-008,3.11044400e-003}],110[&prob=1.00000000e+000,prob_stddev=0.00000000e+000,prob_range={1.00000000e+000,1.00000000e+000},prob(percent)="100",prob+-sd="100+-0"]:7.296204e-004[&length_mean=1.05541409e-003,length_median=7.29620400e-004,length_95%HPD={1.77795000e-008,3.20010400e-003}],111[&prob=1.00000000e+000,prob_stddev=0.00000000e+000,prob_range={1.00000000e+000,1.00000000e+000},prob(percent)="100",prob+-sd="100+-0"]:7.136715e-004[&length_mean=1.03320944e-003,length_median=7.13671500e-004,length_95%HPD={1.01218800e-008,3.07556700e-003}],112[&prob=1.00000000e+000,prob_stddev=0.00000000e+000,prob_range={1.00000000e+000,1.00000000e+000},prob(percent)="100",prob+-sd="100+-0"]:7.299925e-004[&length_mean=1.04992377e-003,length_median=7.29992500e-004,length_95%HPD={3.13804900e-008,3.15493400e-003}],113[&prob=1.00000000e+000,prob_stddev=0.00000000e+000,prob_range={1.00000000e+000,1.00000000e+000},prob(percent)="100",prob+-sd="100+-0"]:7.123333e-004[&length_mean=1.03802267e-003,length_median=7.12333300e-004,length_95%HPD={1.52115500e-008,3.12704600e-003}],114[&prob=1.00000000e+000,prob_stddev=0.00000000e+000,prob_range={1.00000000e+000,1.00000000e+000},prob(percent)="100",prob+-sd="100+-0"]:7.292848e-004[&length_mean=1.05063562e-003,length_median=7.29284800e-004,length_95%HPD={3.63423100e-008,3.18250800e-003}],115[&prob=1.00000000e+000,prob_stddev=0.00000000e+000,prob_range={1.00000000e+000,1.00000000e+000},prob(percent)="100",prob+-sd="100+-0"]:7.266611e-004[&length_mean=1.05759292e-003,length_median=7.26661100e-004,length_95%HPD={8.94373200e-008,3.12008900e-003}],117[&prob=1.00000000e+000,prob_stddev=0.00000000e+000,prob_range={1.00000000e+000,1.00000000e+000},prob(percent)="100",prob+-sd="100+-0"]:7.270128e-004[&length_mean=1.03533091e-003,length_median=7.27012800e-004,length_95%HPD={1.61435100e-008,3.06558100e-003}],118[&prob=1.00000000e+000,prob_stddev=0.00000000e+000,prob_range={1.00000000e+000,1.00000000e+000},prob(percent)="100",prob+-sd="100+-0"]:7.300041e-004[&length_mean=1.04321191e-003,length_median=7.30004100e-004,length_95%HPD={6.45855000e-008,3.11194200e-003}],119[&prob=1.00000000e+000,prob_stddev=0.00000000e+000,prob_range={1.00000000e+000,1.00000000e+000},prob(percent)="100",prob+-sd="100+-0"]:7.512671e-004[&length_mean=1.07813428e-003,length_median=7.51267100e-004,length_95%HPD={1.02200400e-008,3.23775000e-003}],120[&prob=1.00000000e+000,prob_stddev=0.00000000e+000,prob_range={1.00000000e+000,1.00000000e+000},prob(percent)="100",prob+-sd="100+-0"]:7.193289e-004[&length_mean=1.04242373e-003,length_median=7.19328900e-004,length_95%HPD={5.26139000e-008,3.10842200e-003}],121[&prob=1.00000000e+000,prob_stddev=0.00000000e+000,prob_range={1.00000000e+000,1.00000000e+000},prob(percent)="100",prob+-sd="100+-0"]:7.160111e-004[&length_mean=1.04170320e-003,length_median=7.16011100e-004,length_95%HPD={1.28798600e-008,3.12881500e-003}],122[&prob=1.00000000e+000,prob_stddev=0.00000000e+000,prob_range={1.00000000e+000,1.00000000e+000},prob(percent)="100",prob+-sd="100+-0"]:7.258880e-004[&length_mean=1.05087600e-003,length_median=7.25888000e-004,length_95%HPD={3.09302900e-008,3.14233400e-003}],124[&prob=1.00000000e+000,prob_stddev=0.00000000e+000,prob_range={1.00000000e+000,1.00000000e+000},prob(percent)="100",prob+-sd="100+-0"]:6.964456e-004[&length_mean=1.02826826e-003,length_median=6.96445600e-004,length_95%HPD={4.51700000e-008,3.13150200e-003}],125[&prob=1.00000000e+000,prob_stddev=0.00000000e+000,prob_range={1.00000000e+000,1.00000000e+000},prob(percent)="100",prob+-sd="100+-0"]:7.333178e-004[&length_mean=1.05815342e-003,length_median=7.33317800e-004,length_95%HPD={1.70335600e-008,3.19938500e-003}],126[&prob=1.00000000e+000,prob_stddev=0.00000000e+000,prob_range={1.00000000e+000,1.00000000e+000},prob(percent)="100",prob+-sd="100+-0"]:7.011194e-004[&length_mean=1.02370828e-003,length_median=7.01119400e-004,length_95%HPD={1.53761100e-008,3.08647600e-003}],127[&prob=1.00000000e+000,prob_stddev=0.00000000e+000,prob_range={1.00000000e+000,1.00000000e+000},prob(percent)="100",prob+-sd="100+-0"]:7.203946e-004[&length_mean=1.04284077e-003,length_median=7.20394600e-004,length_95%HPD={2.00401100e-008,3.13601200e-003}],128[&prob=1.00000000e+000,prob_stddev=0.00000000e+000,prob_range={1.00000000e+000,1.00000000e+000},prob(percent)="100",prob+-sd="100+-0"]:6.997244e-004[&length_mean=1.02248035e-003,length_median=6.99724400e-004,length_95%HPD={1.19868200e-008,3.08958700e-003}],129[&prob=1.00000000e+000,prob_stddev=0.00000000e+000,prob_range={1.00000000e+000,1.00000000e+000},prob(percent)="100",prob+-sd="100+-0"]:7.225293e-004[&length_mean=1.04393679e-003,length_median=7.22529300e-004,length_95%HPD={7.89841700e-008,3.10083200e-003}],130[&prob=1.00000000e+000,prob_stddev=0.00000000e+000,prob_range={1.00000000e+000,1.00000000e+000},prob(percent)="100",prob+-sd="100+-0"]:7.163823e-004[&length_mean=1.05223417e-003,length_median=7.16382300e-004,length_95%HPD={1.70766600e-008,3.21257500e-003}],131[&prob=1.00000000e+000,prob_stddev=0.00000000e+000,prob_range={1.00000000e+000,1.00000000e+000},prob(percent)="100",prob+-sd="100+-0"]:7.125449e-004[&length_mean=1.03190909e-003,length_median=7.12544900e-004,length_95%HPD={1.34775300e-007,3.09869400e-003}],132[&prob=1.00000000e+000,prob_stddev=0.00000000e+000,prob_range={1.00000000e+000,1.00000000e+000},prob(percent)="100",prob+-sd="100+-0"]:7.174089e-004[&length_mean=1.04209635e-003,length_median=7.17408900e-004,length_95%HPD={6.60041300e-008,3.16088000e-003}],133[&prob=1.00000000e+000,prob_stddev=0.00000000e+000,prob_range={1.00000000e+000,1.00000000e+000},prob(percent)="100",prob+-sd="100+-0"]:7.109704e-004[&length_mean=1.06443149e-003,length_median=7.10970400e-004,length_95%HPD={1.90359000e-008,3.26060900e-003}],134[&prob=1.00000000e+000,prob_stddev=0.00000000e+000,prob_range={1.00000000e+000,1.00000000e+000},prob(percent)="100",prob+-sd="100+-0"]:7.215106e-004[&length_mean=1.04548901e-003,length_median=7.21510600e-004,length_95%HPD={1.99745500e-008,3.18973600e-003}],135[&prob=1.00000000e+000,prob_stddev=0.00000000e+000,prob_range={1.00000000e+000,1.00000000e+000},prob(percent)="100",prob+-sd="100+-0"]:7.347437e-004[&length_mean=1.05801000e-003,length_median=7.34743700e-004,length_95%HPD={6.08389400e-008,3.19275500e-003}],136[&prob=1.00000000e+000,prob_stddev=0.00000000e+000,prob_range={1.00000000e+000,1.00000000e+000},prob(percent)="100",prob+-sd="100+-0"]:7.126796e-004[&length_mean=1.04201847e-003,length_median=7.12679600e-004,length_95%HPD={1.02561600e-008,3.14009000e-003}],137[&prob=1.00000000e+000,prob_stddev=0.00000000e+000,prob_range={1.00000000e+000,1.00000000e+000},prob(percent)="100",prob+-sd="100+-0"]:7.188630e-004[&length_mean=1.06098232e-003,length_median=7.18863000e-004,length_95%HPD={1.50870500e-008,3.21923100e-003}],138[&prob=1.00000000e+000,prob_stddev=0.00000000e+000,prob_range={1.00000000e+000,1.00000000e+000},prob(percent)="100",prob+-sd="100+-0"]:7.014861e-004[&length_mean=1.03939219e-003,length_median=7.01486100e-004,length_95%HPD={7.07445800e-008,3.17104200e-003}],139[&prob=1.00000000e+000,prob_stddev=0.00000000e+000,prob_range={1.00000000e+000,1.00000000e+000},prob(percent)="100",prob+-sd="100+-0"]:7.073141e-004[&length_mean=1.03960648e-003,length_median=7.07314100e-004,length_95%HPD={1.00989400e-008,3.18107800e-003}],140[&prob=1.00000000e+000,prob_stddev=0.00000000e+000,prob_range={1.00000000e+000,1.00000000e+000},prob(percent)="100",prob+-sd="100+-0"]:7.157925e-004[&length_mean=1.03944689e-003,length_median=7.15792500e-004,length_95%HPD={3.10545200e-008,3.14729500e-003}],141[&prob=1.00000000e+000,prob_stddev=0.00000000e+000,prob_range={1.00000000e+000,1.00000000e+000},prob(percent)="100",prob+-sd="100+-0"]:7.077779e-004[&length_mean=1.02982480e-003,length_median=7.07777900e-004,length_95%HPD={2.46659200e-008,3.15569700e-003}],142[&prob=1.00000000e+000,prob_stddev=0.00000000e+000,prob_range={1.00000000e+000,1.00000000e+000},prob(percent)="100",prob+-sd="100+-0"]:7.298512e-004[&length_mean=1.05500420e-003,length_median=7.29851200e-004,length_95%HPD={4.04840700e-008,3.16332100e-003}],144[&prob=1.00000000e+000,prob_stddev=0.00000000e+000,prob_range={1.00000000e+000,1.00000000e+000},prob(percent)="100",prob+-sd="100+-0"]:7.099262e-004[&length_mean=1.04089189e-003,length_median=7.09926200e-004,length_95%HPD={2.27250900e-008,3.14558300e-003}],145[&prob=1.00000000e+000,prob_stddev=0.00000000e+000,prob_range={1.00000000e+000,1.00000000e+000},prob(percent)="100",prob+-sd="100+-0"]:7.100260e-004[&length_mean=1.03530140e-003,length_median=7.10026000e-004,length_95%HPD={2.77391800e-008,3.09545000e-003}],146[&prob=1.00000000e+000,prob_stddev=0.00000000e+000,prob_range={1.00000000e+000,1.00000000e+000},prob(percent)="100",prob+-sd="100+-0"]:7.008974e-004[&length_mean=1.04739089e-003,length_median=7.00897400e-004,length_95%HPD={7.56688800e-008,3.18863400e-003}],147[&prob=1.00000000e+000,prob_stddev=0.00000000e+000,prob_range={1.00000000e+000,1.00000000e+000},prob(percent)="100",prob+-sd="100+-0"]:7.226600e-004[&length_mean=1.04270676e-003,length_median=7.22660000e-004,length_95%HPD={1.34746800e-008,3.11768500e-003}],148[&prob=1.00000000e+000,prob_stddev=0.00000000e+000,prob_range={1.00000000e+000,1.00000000e+000},prob(percent)="100",prob+-sd="100+-0"]:7.234032e-004[&length_mean=1.05768103e-003,length_median=7.23403200e-004,length_95%HPD={1.67634200e-007,3.18467400e-003}],150[&prob=1.00000000e+000,prob_stddev=0.00000000e+000,prob_range={1.00000000e+000,1.00000000e+000},prob(percent)="100",prob+-sd="100+-0"]:7.140432e-004[&length_mean=1.04714607e-003,length_median=7.14043200e-004,length_95%HPD={1.34679400e-008,3.20625600e-003}],151[&prob=1.00000000e+000,prob_stddev=0.00000000e+000,prob_range={1.00000000e+000,1.00000000e+000},prob(percent)="100",prob+-sd="100+-0"]:7.083048e-004[&length_mean=1.03694886e-003,length_median=7.08304800e-004,length_95%HPD={2.90573600e-008,3.13304000e-003}],152[&prob=1.00000000e+000,prob_stddev=0.00000000e+000,prob_range={1.00000000e+000,1.00000000e+000},prob(percent)="100",prob+-sd="100+-0"]:7.118303e-004[&length_mean=1.02717627e-003,length_median=7.11830300e-004,length_95%HPD={1.69307000e-008,3.09381200e-003}],153[&prob=1.00000000e+000,prob_stddev=0.00000000e+000,prob_range={1.00000000e+000,1.00000000e+000},prob(percent)="100",prob+-sd="100+-0"]:7.189650e-004[&length_mean=1.04593430e-003,length_median=7.18965000e-004,length_95%HPD={1.83839200e-008,3.19034400e-003}],154[&prob=1.00000000e+000,prob_stddev=0.00000000e+000,prob_range={1.00000000e+000,1.00000000e+000},prob(percent)="100",prob+-sd="100+-0"]:7.186443e-004[&length_mean=1.05585261e-003,length_median=7.18644300e-004,length_95%HPD={4.08512700e-008,3.18307600e-003}],155[&prob=1.00000000e+000,prob_stddev=0.00000000e+000,prob_range={1.00000000e+000,1.00000000e+000},prob(percent)="100",prob+-sd="100+-0"]:7.301805e-004[&length_mean=1.04919680e-003,length_median=7.30180500e-004,length_95%HPD={3.48950700e-008,3.13436300e-003}],156[&prob=1.00000000e+000,prob_stddev=0.00000000e+000,prob_range={1.00000000e+000,1.00000000e+000},prob(percent)="100",prob+-sd="100+-0"]:7.231844e-004[&length_mean=1.03878821e-003,length_median=7.23184400e-004,length_95%HPD={2.14476800e-008,3.15632700e-003}],157[&prob=1.00000000e+000,prob_stddev=0.00000000e+000,prob_range={1.00000000e+000,1.00000000e+000},prob(percent)="100",prob+-sd="100+-0"]:7.220641e-004[&length_mean=1.04228583e-003,length_median=7.22064100e-004,length_95%HPD={1.02521600e-008,3.12035900e-003}],158[&prob=1.00000000e+000,prob_stddev=0.00000000e+000,prob_range={1.00000000e+000,1.00000000e+000},prob(percent)="100",prob+-sd="100+-0"]:7.085019e-004[&length_mean=1.03505956e-003,length_median=7.08501900e-004,length_95%HPD={1.01321400e-008,3.17973100e-003}],160[&prob=1.00000000e+000,prob_stddev=0.00000000e+000,prob_range={1.00000000e+000,1.00000000e+000},prob(percent)="100",prob+-sd="100+-0"]:7.222653e-004[&length_mean=1.03512745e-003,length_median=7.22265300e-004,length_95%HPD={1.96135600e-008,3.09775600e-003}],161[&prob=1.00000000e+000,prob_stddev=0.00000000e+000,prob_range={1.00000000e+000,1.00000000e+000},prob(percent)="100",prob+-sd="100+-0"]:7.115292e-004[&length_mean=1.04705899e-003,length_median=7.11529200e-004,length_95%HPD={5.95525900e-008,3.17076100e-003}],162[&prob=1.00000000e+000,prob_stddev=0.00000000e+000,prob_range={1.00000000e+000,1.00000000e+000},prob(percent)="100",prob+-sd="100+-0"]:7.401817e-004[&length_mean=1.06492729e-003,length_median=7.40181700e-004,length_95%HPD={1.40213100e-007,3.21336500e-003}],163[&prob=1.00000000e+000,prob_stddev=0.00000000e+000,prob_range={1.00000000e+000,1.00000000e+000},prob(percent)="100",prob+-sd="100+-0"]:7.116998e-004[&length_mean=1.04844749e-003,length_median=7.11699800e-004,length_95%HPD={1.17134800e-008,3.15670700e-003}],164[&prob=1.00000000e+000,prob_stddev=0.00000000e+000,prob_range={1.00000000e+000,1.00000000e+000},prob(percent)="100",prob+-sd="100+-0"]:7.351292e-004[&length_mean=1.07120538e-003,length_median=7.35129200e-004,length_95%HPD={5.96121900e-008,3.22495600e-003}],165[&prob=1.00000000e+000,prob_stddev=0.00000000e+000,prob_range={1.00000000e+000,1.00000000e+000},prob(percent)="100",prob+-sd="100+-0"]:7.282178e-004[&length_mean=1.04829102e-003,length_median=7.28217800e-004,length_95%HPD={2.40644500e-008,3.16449900e-003}],166[&prob=1.00000000e+000,prob_stddev=0.00000000e+000,prob_range={1.00000000e+000,1.00000000e+000},prob(percent)="100",prob+-sd="100+-0"]:7.342267e-004[&length_mean=1.05505108e-003,length_median=7.34226700e-004,length_95%HPD={1.02001700e-008,3.14501300e-003}],167[&prob=1.00000000e+000,prob_stddev=0.00000000e+000,prob_range={1.00000000e+000,1.00000000e+000},prob(percent)="100",prob+-sd="100+-0"]:7.206462e-004[&length_mean=1.05291130e-003,length_median=7.20646200e-004,length_95%HPD={1.71490900e-008,3.15390100e-003}],168[&prob=1.00000000e+000,prob_stddev=0.00000000e+000,prob_range={1.00000000e+000,1.00000000e+000},prob(percent)="100",prob+-sd="100+-0"]:7.038294e-004[&length_mean=1.02966836e-003,length_median=7.03829400e-004,length_95%HPD={1.00387800e-008,3.15241200e-003}],169[&prob=1.00000000e+000,prob_stddev=0.00000000e+000,prob_range={1.00000000e+000,1.00000000e+000},prob(percent)="100",prob+-sd="100+-0"]:7.162653e-004[&length_mean=1.03715085e-003,length_median=7.16265300e-004,length_95%HPD={2.70062600e-008,3.08836300e-003}],170[&prob=1.00000000e+000,prob_stddev=0.00000000e+000,prob_range={1.00000000e+000,1.00000000e+000},prob(percent)="100",prob+-sd="100+-0"]:7.285032e-004[&length_mean=1.06167536e-003,length_median=7.28503200e-004,length_95%HPD={1.72843000e-008,3.20872100e-003}],171[&prob=1.00000000e+000,prob_stddev=0.00000000e+000,prob_range={1.00000000e+000,1.00000000e+000},prob(percent)="100",prob+-sd="100+-0"]:7.181201e-004[&length_mean=1.03687858e-003,length_median=7.18120100e-004,length_95%HPD={4.45771700e-008,3.14399800e-003}],172[&prob=1.00000000e+000,prob_stddev=0.00000000e+000,prob_range={1.00000000e+000,1.00000000e+000},prob(percent)="100",prob+-sd="100+-0"]:7.079824e-004[&length_mean=1.02668526e-003,length_median=7.07982400e-004,length_95%HPD={1.30010700e-008,3.07340800e-003}],173[&prob=1.00000000e+000,prob_stddev=0.00000000e+000,prob_range={1.00000000e+000,1.00000000e+000},prob(percent)="100",prob+-sd="100+-0"]:7.138761e-004[&length_mean=1.04837389e-003,length_median=7.13876100e-004,length_95%HPD={1.52258800e-008,3.18121300e-003}],174[&prob=1.00000000e+000,prob_stddev=0.00000000e+000,prob_range={1.00000000e+000,1.00000000e+000},prob(percent)="100",prob+-sd="100+-0"]:7.309465e-004[&length_mean=1.07519749e-003,length_median=7.30946500e-004,length_95%HPD={1.12820400e-007,3.30148400e-003}],175[&prob=1.00000000e+000,prob_stddev=0.00000000e+000,prob_range={1.00000000e+000,1.00000000e+000},prob(percent)="100",prob+-sd="100+-0"]:7.140931e-004[&length_mean=1.04838245e-003,length_median=7.14093100e-004,length_95%HPD={3.41376800e-008,3.20134900e-003}],176[&prob=1.00000000e+000,prob_stddev=0.00000000e+000,prob_range={1.00000000e+000,1.00000000e+000},prob(percent)="100",prob+-sd="100+-0"]:7.280181e-004[&length_mean=1.05469744e-003,length_median=7.28018100e-004,length_95%HPD={2.25942200e-008,3.16342400e-003}],178[&prob=1.00000000e+000,prob_stddev=0.00000000e+000,prob_range={1.00000000e+000,1.00000000e+000},prob(percent)="100",prob+-sd="100+-0"]:7.192512e-004[&length_mean=1.05902542e-003,length_median=7.19251200e-004,length_95%HPD={5.44864400e-008,3.22726300e-003}],179[&prob=1.00000000e+000,prob_stddev=0.00000000e+000,prob_range={1.00000000e+000,1.00000000e+000},prob(percent)="100",prob+-sd="100+-0"]:7.060952e-004[&length_mean=1.04464293e-003,length_median=7.06095200e-004,length_95%HPD={1.08346400e-008,3.18513900e-003}],181[&prob=1.00000000e+000,prob_stddev=0.00000000e+000,prob_range={1.00000000e+000,1.00000000e+000},prob(percent)="100",prob+-sd="100+-0"]:7.081410e-004[&length_mean=1.03344474e-003,length_median=7.08141000e-004,length_95%HPD={2.10414400e-008,3.08682700e-003}],187[&prob=1.00000000e+000,prob_stddev=0.00000000e+000,prob_range={1.00000000e+000,1.00000000e+000},prob(percent)="100",prob+-sd="100+-0"]:7.030229e-004[&length_mean=1.02829787e-003,length_median=7.03022900e-004,length_95%HPD={1.06923000e-008,3.12847200e-003}],189[&prob=1.00000000e+000,prob_stddev=0.00000000e+000,prob_range={1.00000000e+000,1.00000000e+000},prob(percent)="100",prob+-sd="100+-0"]:7.125518e-004[&length_mean=1.04542491e-003,length_median=7.12551800e-004,length_95%HPD={3.40208300e-008,3.17248700e-003}],190[&prob=1.00000000e+000,prob_stddev=0.00000000e+000,prob_range={1.00000000e+000,1.00000000e+000},prob(percent)="100",prob+-sd="100+-0"]:7.273656e-004[&length_mean=1.04885449e-003,length_median=7.27365600e-004,length_95%HPD={1.51796400e-008,3.15484700e-003}],192[&prob=1.00000000e+000,prob_stddev=0.00000000e+000,prob_range={1.00000000e+000,1.00000000e+000},prob(percent)="100",prob+-sd="100+-0"]:7.081595e-004[&length_mean=1.04127868e-003,length_median=7.08159500e-004,length_95%HPD={2.20197900e-008,3.11434500e-003}],193[&prob=1.00000000e+000,prob_stddev=0.00000000e+000,prob_range={1.00000000e+000,1.00000000e+000},prob(percent)="100",prob+-sd="100+-0"]:7.126490e-004[&length_mean=1.04305150e-003,length_median=7.12649000e-004,length_95%HPD={1.54716100e-008,3.15720700e-003}],194[&prob=1.00000000e+000,prob_stddev=0.00000000e+000,prob_range={1.00000000e+000,1.00000000e+000},prob(percent)="100",prob+-sd="100+-0"]:7.201872e-004[&length_mean=1.04375562e-003,length_median=7.20187200e-004,length_95%HPD={1.55912300e-008,3.14006900e-003}],196[&prob=1.00000000e+000,prob_stddev=0.00000000e+000,prob_range={1.00000000e+000,1.00000000e+000},prob(percent)="100",prob+-sd="100+-0"]:7.024355e-004[&length_mean=1.03935315e-003,length_median=7.02435500e-004,length_95%HPD={1.08432300e-008,3.17468600e-003}],197[&prob=1.00000000e+000,prob_stddev=0.00000000e+000,prob_range={1.00000000e+000,1.00000000e+000},prob(percent)="100",prob+-sd="100+-0"]:6.901612e-004[&length_mean=1.02297839e-003,length_median=6.90161200e-004,length_95%HPD={8.02661100e-008,3.10794900e-003}],198[&prob=1.00000000e+000,prob_stddev=0.00000000e+000,prob_range={1.00000000e+000,1.00000000e+000},prob(percent)="100",prob+-sd="100+-0"]:6.974158e-004[&length_mean=1.03397275e-003,length_median=6.97415800e-004,length_95%HPD={5.04400700e-008,3.12752300e-003}],199[&prob=1.00000000e+000,prob_stddev=0.00000000e+000,prob_range={1.00000000e+000,1.00000000e+000},prob(percent)="100",prob+-sd="100+-0"]:7.366975e-004[&length_mean=1.05140645e-003,length_median=7.36697500e-004,length_95%HPD={1.07882600e-008,3.14436700e-003}],201[&prob=1.00000000e+000,prob_stddev=0.00000000e+000,prob_range={1.00000000e+000,1.00000000e+000},prob(percent)="100",prob+-sd="100+-0"]:7.036503e-004[&length_mean=1.03644906e-003,length_median=7.03650300e-004,length_95%HPD={1.00038200e-008,3.14562600e-003}],202[&prob=1.00000000e+000,prob_stddev=0.00000000e+000,prob_range={1.00000000e+000,1.00000000e+000},prob(percent)="100",prob+-sd="100+-0"]:7.362653e-004[&length_mean=1.04768150e-003,length_median=7.36265300e-004,length_95%HPD={1.19438100e-008,3.11183200e-003}],219[&prob=1.00000000e+000,prob_stddev=0.00000000e+000,prob_range={1.00000000e+000,1.00000000e+000},prob(percent)="100",prob+-sd="100+-0"]:7.359209e-004[&length_mean=1.07258838e-003,length_median=7.35920900e-004,length_95%HPD={3.44695900e-008,3.22621100e-003}],220[&prob=1.00000000e+000,prob_stddev=0.00000000e+000,prob_range={1.00000000e+000,1.00000000e+000},prob(percent)="100",prob+-sd="100+-0"]:7.367480e-004[&length_mean=1.05513680e-003,length_median=7.36748000e-004,length_95%HPD={8.38538300e-008,3.15950500e-003}],224[&prob=1.00000000e+000,prob_stddev=0.00000000e+000,prob_range={1.00000000e+000,1.00000000e+000},prob(percent)="100",prob+-sd="100+-0"]:6.926433e-004[&length_mean=1.03169787e-003,length_median=6.92643300e-004,length_95%HPD={8.82629600e-008,3.15435900e-003}],229[&prob=1.00000000e+000,prob_stddev=0.00000000e+000,prob_range={1.00000000e+000,1.00000000e+000},prob(percent)="100",prob+-sd="100+-0"]:7.011348e-004[&length_mean=1.01680847e-003,length_median=7.01134800e-004,length_95%HPD={1.36360800e-008,3.06498100e-003}])[&prob=5.04501136e-001,prob_stddev=5.22261271e-002,prob_range={4.67571687e-001,5.41430585e-001},prob(percent)="50",prob+-sd="50+-5"]:3.356357e-003[&length_mean=3.76123357e-003,length_median=3.35635700e-003,length_95%HPD={2.67036700e-004,7.98959100e-003}])[&prob=5.48652056e-001,prob_stddev=4.90840178e-002,prob_range={5.13944414e-001,5.83359698e-001},prob(percent)="55",prob+-sd="55+-5"]:1.813358e-003[&length_mean=2.21669888e-003,length_median=1.81335800e-003,length_95%HPD={1.79451600e-005,5.39060200e-003}],(180[&prob=1.00000000e+000,prob_stddev=0.00000000e+000,prob_range={1.00000000e+000,1.00000000e+000},prob(percent)="100",prob+-sd="100+-0"]:7.163525e-004[&length_mean=1.03262069e-003,length_median=7.16352500e-004,length_95%HPD={3.36142100e-008,3.12691800e-003}],182[&prob=1.00000000e+000,prob_stddev=0.00000000e+000,prob_range={1.00000000e+000,1.00000000e+000},prob(percent)="100",prob+-sd="100+-0"]:7.453096e-004[&length_mean=1.07117464e-003,length_median=7.45309600e-004,length_95%HPD={2.20451500e-008,3.23449600e-003}],186[&prob=1.00000000e+000,prob_stddev=0.00000000e+000,prob_range={1.00000000e+000,1.00000000e+000},prob(percent)="100",prob+-sd="100+-0"]:7.078432e-004[&length_mean=1.02140382e-003,length_median=7.07843200e-004,length_95%HPD={5.47786900e-008,3.05649200e-003}],195[&prob=1.00000000e+000,prob_stddev=0.00000000e+000,prob_range={1.00000000e+000,1.00000000e+000},prob(percent)="100",prob+-sd="100+-0"]:6.951559e-004[&length_mean=1.02541797e-003,length_median=6.95155900e-004,length_95%HPD={3.98874600e-008,3.10204300e-003}],200[&prob=1.00000000e+000,prob_stddev=0.00000000e+000,prob_range={1.00000000e+000,1.00000000e+000},prob(percent)="100",prob+-sd="100+-0"]:7.160869e-004[&length_mean=1.04354786e-003,length_median=7.16086900e-004,length_95%HPD={3.02076900e-008,3.20340400e-003}],203[&prob=1.00000000e+000,prob_stddev=0.00000000e+000,prob_range={1.00000000e+000,1.00000000e+000},prob(percent)="100",prob+-sd="100+-0"]:7.325723e-004[&length_mean=1.05590242e-003,length_median=7.32572300e-004,length_95%HPD={1.82410400e-007,3.20378400e-003}],205[&prob=1.00000000e+000,prob_stddev=0.00000000e+000,prob_range={1.00000000e+000,1.00000000e+000},prob(percent)="100",prob+-sd="100+-0"]:7.138829e-004[&length_mean=1.04874878e-003,length_median=7.13882900e-004,length_95%HPD={2.34126200e-008,3.16134900e-003}],207[&prob=1.00000000e+000,prob_stddev=0.00000000e+000,prob_range={1.00000000e+000,1.00000000e+000},prob(percent)="100",prob+-sd="100+-0"]:7.160007e-004[&length_mean=1.05153497e-003,length_median=7.16000700e-004,length_95%HPD={2.34446100e-008,3.18829000e-003}],226[&prob=1.00000000e+000,prob_stddev=0.00000000e+000,prob_range={1.00000000e+000,1.00000000e+000},prob(percent)="100",prob+-sd="100+-0"]:7.153636e-004[&length_mean=1.04334521e-003,length_median=7.15363600e-004,length_95%HPD={1.23393500e-007,3.20001000e-003}])[&prob=9.45936035e-001,prob_stddev=4.21998496e-003,prob_range={9.42952055e-001,9.48920015e-001},prob(percent)="95",prob+-sd="95+-0"]:2.754744e-003[&length_mean=3.11778141e-003,length_median=2.75474400e-003,length_95%HPD={2.06244600e-004,6.83786800e-003}])[&prob=9.88155157e-001,prob_stddev=1.86425038e-003,prob_range={9.86836933e-001,9.89473381e-001},prob(percent)="99",prob+-sd="99+-0"]:3.164029e-003[&length_mean=3.57044077e-003,length_median=3.16402900e-003,length_95%HPD={2.20798300e-004,7.70408700e-003}],(15[&prob=1.00000000e+000,prob_stddev=0.00000000e+000,prob_range={1.00000000e+000,1.00000000e+000},prob(percent)="100",prob+-sd="100+-0"]:2.107313e-003[&length_mean=2.48129071e-003,length_median=2.10731300e-003,length_95%HPD={2.90772900e-005,5.88104100e-003}],(16[&prob=1.00000000e+000,prob_stddev=0.00000000e+000,prob_range={1.00000000e+000,1.00000000e+000},prob(percent)="100",prob+-sd="100+-0"]:7.268406e-004[&length_mean=1.04647106e-003,length_median=7.26840600e-004,length_95%HPD={2.27045400e-008,3.15877300e-003}],39[&prob=1.00000000e+000,prob_stddev=0.00000000e+000,prob_range={1.00000000e+000,1.00000000e+000},prob(percent)="100",prob+-sd="100+-0"]:7.050338e-004[&length_mean=1.04542248e-003,length_median=7.05033800e-004,length_95%HPD={1.34678200e-008,3.14595800e-003}],40[&prob=1.00000000e+000,prob_stddev=0.00000000e+000,prob_range={1.00000000e+000,1.00000000e+000},prob(percent)="100",prob+-sd="100+-0"]:7.216631e-004[&length_mean=1.04757452e-003,length_median=7.21663100e-004,length_95%HPD={8.51263300e-008,3.14115100e-003}])[&prob=9.00929468e-001,prob_stddev=5.97576987e-003,prob_range={8.96703960e-001,9.05154975e-001},prob(percent)="90",prob+-sd="90+-1"]:1.777167e-003[&length_mean=2.12680988e-003,length_median=1.77716700e-003,length_95%HPD={2.78449600e-005,5.12947600e-003}])[&prob=9.24065499e-001,prob_stddev=1.04601394e-002,prob_range={9.16669063e-001,9.31461934e-001},prob(percent)="92",prob+-sd="92+-1"]:2.202109e-003[&length_mean=2.61882706e-003,length_median=2.20210900e-003,length_95%HPD={4.98769500e-006,6.24291500e-003}])[&prob=9.99856194e-001,prob_stddev=2.03372769e-004,prob_range={9.99712387e-001,1.00000000e+000},prob(percent)="100",prob+-sd="100+-0"]:3.495282e-003[&length_mean=3.92223081e-003,length_median=3.49528200e-003,length_95%HPD={4.11207300e-004,8.41478700e-003}],((((((5[&prob=1.00000000e+000,prob_stddev=0.00000000e+000,prob_range={1.00000000e+000,1.00000000e+000},prob(percent)="100",prob+-sd="100+-0"]:7.170013e-004[&length_mean=1.03237115e-003,length_median=7.17001300e-004,length_95%HPD={1.05987400e-008,3.05876500e-003}],6[&prob=1.00000000e+000,prob_stddev=0.00000000e+000,prob_range={1.00000000e+000,1.00000000e+000},prob(percent)="100",prob+-sd="100+-0"]:7.157545e-004[&length_mean=1.04119207e-003,length_median=7.15754500e-004,length_95%HPD={3.15563800e-008,3.14218600e-003}])[&prob=9.98585905e-001,prob_stddev=1.01686385e-004,prob_range={9.98514002e-001,9.98657808e-001},prob(percent)="100",prob+-sd="100+-0"]:2.718859e-003[&length_mean=3.08462862e-003,length_median=2.71885900e-003,length_95%HPD={2.76971500e-004,6.72582100e-003}],21[&prob=1.00000000e+000,prob_stddev=0.00000000e+000,prob_range={1.00000000e+000,1.00000000e+000},prob(percent)="100",prob+-sd="100+-0"]:1.751624e-003[&length_mean=2.09930007e-003,length_median=1.75162400e-003,length_95%HPD={2.33653000e-005,5.08133700e-003}])[&prob=9.84269991e-001,prob_stddev=9.93137023e-004,prob_range={9.83567738e-001,9.84972245e-001},prob(percent)="98",prob+-sd="98+-0"]:1.781102e-003[&length_mean=2.12374342e-003,length_median=1.78110200e-003,length_95%HPD={4.49354100e-005,5.06331200e-003}],((33[&prob=1.00000000e+000,prob_stddev=0.00000000e+000,prob_range={1.00000000e+000,1.00000000e+000},prob(percent)="100",prob+-sd="100+-0"]:1.700161e-003[&length_mean=2.05866807e-003,length_median=1.70016100e-003,length_95%HPD={1.80870000e-005,4.98856800e-003}],34[&prob=1.00000000e+000,prob_stddev=0.00000000e+000,prob_range={1.00000000e+000,1.00000000e+000},prob(percent)="100",prob+-sd="100+-0"]:7.108885e-004[&length_mean=1.03891490e-003,length_median=7.10888500e-004,length_95%HPD={3.08103300e-008,3.16344500e-003}])[&prob=1.00000000e+000,prob_stddev=0.00000000e+000,prob_range={1.00000000e+000,1.00000000e+000},prob(percent)="100",prob+-sd="100+-0"]:4.777885e-003[&length_mean=5.16276864e-003,length_median=4.77788500e-003,length_95%HPD={1.02486300e-003,1.00435800e-002}],44[&prob=1.00000000e+000,prob_stddev=0.00000000e+000,prob_range={1.00000000e+000,1.00000000e+000},prob(percent)="100",prob+-sd="100+-0"]:1.989399e-003[&length_mean=2.40186592e-003,length_median=1.98939900e-003,length_95%HPD={3.31865200e-006,5.83369800e-003}])[&prob=9.18938806e-001,prob_stddev=2.03711724e-003,prob_range={9.17498346e-001,9.20379265e-001},prob(percent)="92",prob+-sd="92+-0"]:2.805317e-003[&length_mean=3.17584549e-003,length_median=2.80531700e-003,length_95%HPD={2.51503200e-004,6.86698700e-003}],41[&prob=1.00000000e+000,prob_stddev=0.00000000e+000,prob_range={1.00000000e+000,1.00000000e+000},prob(percent)="100",prob+-sd="100+-0"]:1.640479e-003[&length_mean=1.97089946e-003,length_median=1.64047900e-003,length_95%HPD={8.79899800e-007,4.76628200e-003}],46[&prob=1.00000000e+000,prob_stddev=0.00000000e+000,prob_range={1.00000000e+000,1.00000000e+000},prob(percent)="100",prob+-sd="100+-0"]:7.016753e-004[&length_mean=1.02602900e-003,length_median=7.01675300e-004,length_95%HPD={5.00285400e-008,3.09381400e-003}],47[&prob=1.00000000e+000,prob_stddev=0.00000000e+000,prob_range={1.00000000e+000,1.00000000e+000},prob(percent)="100",prob+-sd="100+-0"]:7.259674e-004[&length_mean=1.03621402e-003,length_median=7.25967400e-004,length_95%HPD={7.70292100e-008,3.09642700e-003}])[&prob=6.81210274e-001,prob_stddev=1.07990940e-002,prob_range={6.73574161e-001,6.88846386e-001},prob(percent)="68",prob+-sd="68+-1"]:1.679051e-003[&length_mean=2.02855279e-003,length_median=1.67905100e-003,length_95%HPD={1.00944100e-006,4.96869800e-003}],(13[&prob=1.00000000e+000,prob_stddev=0.00000000e+000,prob_range={1.00000000e+000,1.00000000e+000},prob(percent)="100",prob+-sd="100+-0"]:6.847080e-004[&length_mean=9.97124649e-004,length_median=6.84708000e-004,length_95%HPD={2.89816200e-008,3.01880600e-003}],14[&prob=1.00000000e+000,prob_stddev=0.00000000e+000,prob_range={1.00000000e+000,1.00000000e+000},prob(percent)="100",prob+-sd="100+-0"]:6.875296e-004[&length_mean=9.98672375e-004,length_median=6.87529600e-004,length_95%HPD={2.26655300e-008,2.99449100e-003}])[&prob=1.00000000e+000,prob_stddev=0.00000000e+000,prob_range={1.00000000e+000,1.00000000e+000},prob(percent)="100",prob+-sd="100+-0"]:3.714344e-003[&length_mean=4.08397443e-003,length_median=3.71434400e-003,length_95%HPD={6.55725000e-004,8.30241400e-003}],(25[&prob=1.00000000e+000,prob_stddev=0.00000000e+000,prob_range={1.00000000e+000,1.00000000e+000},prob(percent)="100",prob+-sd="100+-0"]:6.991267e-004[&length_mean=1.00958791e-003,length_median=6.99126700e-004,length_95%HPD={1.43372900e-008,3.02584900e-003}],26[&prob=1.00000000e+000,prob_stddev=0.00000000e+000,prob_range={1.00000000e+000,1.00000000e+000},prob(percent)="100",prob+-sd="100+-0"]:7.256210e-004[&length_mean=1.03300650e-003,length_median=7.25621000e-004,length_95%HPD={1.64928200e-008,3.10588300e-003}],27[&prob=1.00000000e+000,prob_stddev=0.00000000e+000,prob_range={1.00000000e+000,1.00000000e+000},prob(percent)="100",prob+-sd="100+-0"]:7.005917e-004[&length_mean=1.01414868e-003,length_median=7.00591700e-004,length_95%HPD={1.31049100e-007,3.06630600e-003}],28[&prob=1.00000000e+000,prob_stddev=0.00000000e+000,prob_range={1.00000000e+000,1.00000000e+000},prob(percent)="100",prob+-sd="100+-0"]:7.122227e-004[&length_mean=1.03250407e-003,length_median=7.12222700e-004,length_95%HPD={1.98656000e-008,3.07291800e-003}],29[&prob=1.00000000e+000,prob_stddev=0.00000000e+000,prob_range={1.00000000e+000,1.00000000e+000},prob(percent)="100",prob+-sd="100+-0"]:6.838662e-004[&length_mean=1.00502702e-003,length_median=6.83866200e-004,length_95%HPD={2.20097600e-008,3.02903200e-003}],32[&prob=1.00000000e+000,prob_stddev=0.00000000e+000,prob_range={1.00000000e+000,1.00000000e+000},prob(percent)="100",prob+-sd="100+-0"]:1.688712e-003[&length_mean=2.03509756e-003,length_median=1.68871200e-003,length_95%HPD={4.13470200e-005,4.83320400e-003}])[&prob=9.85830289e-001,prob_stddev=1.22023662e-004,prob_range={9.85744006e-001,9.85916573e-001},prob(percent)="99",prob+-sd="99+-0"]:2.739694e-003[&length_mean=3.08870153e-003,length_median=2.73969400e-003,length_95%HPD={2.34258300e-004,6.66976300e-003}])[&prob=8.81407767e-001,prob_stddev=1.69070562e-002,prob_range={8.69452673e-001,8.93362862e-001},prob(percent)="88",prob+-sd="88+-2"]:3.057030e-003[&length_mean=3.46773677e-003,length_median=3.05703000e-003,length_95%HPD={1.00869300e-004,7.60822400e-003}],(((7[&prob=1.00000000e+000,prob_stddev=0.00000000e+000,prob_range={1.00000000e+000,1.00000000e+000},prob(percent)="100",prob+-sd="100+-0"]:7.114822e-004[&length_mean=1.04027907e-003,length_median=7.11482200e-004,length_95%HPD={2.12462000e-008,3.15814100e-003}],8[&prob=1.00000000e+000,prob_stddev=0.00000000e+000,prob_range={1.00000000e+000,1.00000000e+000},prob(percent)="100",prob+-sd="100+-0"]:7.144431e-004[&length_mean=1.04405545e-003,length_median=7.14443100e-004,length_95%HPD={3.71884800e-008,3.13885400e-003}])[&prob=9.91223024e-001,prob_stddev=4.54199185e-004,prob_range={9.90901857e-001,9.91544192e-001},prob(percent)="99",prob+-sd="99+-0"]:2.988878e-003[&length_mean=3.41955885e-003,length_median=2.98887800e-003,length_95%HPD={1.57890500e-004,7.60817100e-003}],((50[&prob=1.00000000e+000,prob_stddev=0.00000000e+000,prob_range={1.00000000e+000,1.00000000e+000},prob(percent)="100",prob+-sd="100+-0"]:7.092023e-004[&length_mean=1.03232779e-003,length_median=7.09202300e-004,length_95%HPD={1.76419900e-007,3.12063800e-003}],51[&prob=1.00000000e+000,prob_stddev=0.00000000e+000,prob_range={1.00000000e+000,1.00000000e+000},prob(percent)="100",prob+-sd="100+-0"]:2.836634e-003[&length_mean=3.14747507e-003,length_median=2.83663400e-003,length_95%HPD={3.04487600e-004,6.70197500e-003}])[&prob=9.76049067e-001,prob_stddev=4.21998496e-003,prob_range={9.73065087e-001,9.79033047e-001},prob(percent)="98",prob+-sd="98+-0"]:1.734645e-003[&length_mean=2.09690288e-003,length_median=1.73464500e-003,length_95%HPD={2.13874000e-005,5.12318700e-003}],143[&prob=1.00000000e+000,prob_stddev=0.00000000e+000,prob_range={1.00000000e+000,1.00000000e+000},prob(percent)="100",prob+-sd="100+-0"]:7.525060e-004[&length_mean=1.09607832e-003,length_median=7.52506000e-004,length_95%HPD={1.43548200e-008,3.30136700e-003}])[&prob=9.29683530e-001,prob_stddev=1.51173758e-002,prob_range={9.18993931e-001,9.40373129e-001},prob(percent)="93",prob+-sd="93+-2"]:6.240975e-003[&length_mean=6.43745617e-003,length_median=6.24097500e-003,length_95%HPD={1.57466600e-007,1.22938100e-002}])[&prob=7.25689551e-001,prob_stddev=2.66282746e-002,prob_range={7.06860518e-001,7.44518585e-001},prob(percent)="73",prob+-sd="73+-3"]:4.993430e-003[&length_mean=5.42158953e-003,length_median=4.99343000e-003,length_95%HPD={1.15409100e-003,1.04672500e-002}],22[&prob=1.00000000e+000,prob_stddev=0.00000000e+000,prob_range={1.00000000e+000,1.00000000e+000},prob(percent)="100",prob+-sd="100+-0"]:3.883242e-003[&length_mean=4.27644453e-003,length_median=3.88324200e-003,length_95%HPD={6.94825800e-004,8.76367500e-003}])[&prob=5.49088268e-001,prob_stddev=3.22854271e-002,prob_range={5.26259024e-001,5.71917513e-001},prob(percent)="55",prob+-sd="55+-3"]:2.214707e-003[&length_mean=2.64851023e-003,length_median=2.21470700e-003,length_95%HPD={4.16081500e-008,6.56120100e-003}])[&prob=1.00000000e+000,prob_stddev=0.00000000e+000,prob_range={1.00000000e+000,1.00000000e+000},prob(percent)="100",prob+-sd="100+-0"]:8.044710e-003[&length_mean=8.50678571e-003,length_median=8.04471000e-003,length_95%HPD={2.43040900e-003,1.55489900e-002}],(9[&prob=1.00000000e+000,prob_stddev=0.00000000e+000,prob_range={1.00000000e+000,1.00000000e+000},prob(percent)="100",prob+-sd="100+-0"]:6.979296e-004[&length_mean=1.01713677e-003,length_median=6.97929600e-004,length_95%HPD={3.89227700e-008,3.03897500e-003}],10[&prob=1.00000000e+000,prob_stddev=0.00000000e+000,prob_range={1.00000000e+000,1.00000000e+000},prob(percent)="100",prob+-sd="100+-0"]:7.328082e-004[&length_mean=1.07678717e-003,length_median=7.32808200e-004,length_95%HPD={2.70886500e-008,3.30371900e-003}],17[&prob=1.00000000e+000,prob_stddev=0.00000000e+000,prob_range={1.00000000e+000,1.00000000e+000},prob(percent)="100",prob+-sd="100+-0"]:7.186370e-004[&length_mean=1.04168644e-003,length_median=7.18637000e-004,length_95%HPD={1.18790800e-008,3.14842300e-003}],18[&prob=1.00000000e+000,prob_stddev=0.00000000e+000,prob_range={1.00000000e+000,1.00000000e+000},prob(percent)="100",prob+-sd="100+-0"]:7.143537e-004[&length_mean=1.04204777e-003,length_median=7.14353700e-004,length_95%HPD={1.19866200e-008,3.15648500e-003}],42[&prob=1.00000000e+000,prob_stddev=0.00000000e+000,prob_range={1.00000000e+000,1.00000000e+000},prob(percent)="100",prob+-sd="100+-0"]:7.259861e-004[&length_mean=1.04661196e-003,length_median=7.25986100e-004,length_95%HPD={1.50880800e-008,3.13644100e-003}],43[&prob=1.00000000e+000,prob_stddev=0.00000000e+000,prob_range={1.00000000e+000,1.00000000e+000},prob(percent)="100",prob+-sd="100+-0"]:1.760395e-003[&length_mean=2.08183842e-003,length_median=1.76039500e-003,length_95%HPD={7.67940600e-005,4.94197600e-003}],48[&prob=1.00000000e+000,prob_stddev=0.00000000e+000,prob_range={1.00000000e+000,1.00000000e+000},prob(percent)="100",prob+-sd="100+-0"]:7.310550e-004[&length_mean=1.04464129e-003,length_median=7.31055000e-004,length_95%HPD={1.56526200e-008,3.14841000e-003}],49[&prob=1.00000000e+000,prob_stddev=0.00000000e+000,prob_range={1.00000000e+000,1.00000000e+000},prob(percent)="100",prob+-sd="100+-0"]:7.331996e-004[&length_mean=1.04861385e-003,length_median=7.33199600e-004,length_95%HPD={6.51695200e-008,3.11448100e-003}],(61[&prob=1.00000000e+000,prob_stddev=0.00000000e+000,prob_range={1.00000000e+000,1.00000000e+000},prob(percent)="100",prob+-sd="100+-0"]:7.283217e-004[&length_mean=1.05315333e-003,length_median=7.28321700e-004,length_95%HPD={7.28177300e-008,3.13278000e-003}],62[&prob=1.00000000e+000,prob_stddev=0.00000000e+000,prob_range={1.00000000e+000,1.00000000e+000},prob(percent)="100",prob+-sd="100+-0"]:7.424015e-004[&length_mean=1.06762869e-003,length_median=7.42401500e-004,length_95%HPD={1.01445200e-008,3.17882500e-003}])[&prob=1.00000000e+000,prob_stddev=0.00000000e+000,prob_range={1.00000000e+000,1.00000000e+000},prob(percent)="100",prob+-sd="100+-0"]:6.826761e-003[&length_mean=7.25034304e-003,length_median=6.82676100e-003,length_95%HPD={1.89055900e-003,1.34239800e-002}],95[&prob=1.00000000e+000,prob_stddev=0.00000000e+000,prob_range={1.00000000e+000,1.00000000e+000},prob(percent)="100",prob+-sd="100+-0"]:7.126824e-004[&length_mean=1.03878714e-003,length_median=7.12682400e-004,length_95%HPD={3.70441100e-008,3.13145900e-003}],105[&prob=1.00000000e+000,prob_stddev=0.00000000e+000,prob_range={1.00000000e+000,1.00000000e+000},prob(percent)="100",prob+-sd="100+-0"]:7.321815e-004[&length_mean=1.05244824e-003,length_median=7.32181500e-004,length_95%HPD={2.56316000e-008,3.13373000e-003}],116[&prob=1.00000000e+000,prob_stddev=0.00000000e+000,prob_range={1.00000000e+000,1.00000000e+000},prob(percent)="100",prob+-sd="100+-0"]:7.118807e-004[&length_mean=1.02979132e-003,length_median=7.11880700e-004,length_95%HPD={1.00038300e-008,3.12067900e-003}],123[&prob=1.00000000e+000,prob_stddev=0.00000000e+000,prob_range={1.00000000e+000,1.00000000e+000},prob(percent)="100",prob+-sd="100+-0"]:7.162993e-004[&length_mean=1.03608087e-003,length_median=7.16299300e-004,length_95%HPD={2.81670000e-008,3.14382700e-003}],149[&prob=1.00000000e+000,prob_stddev=0.00000000e+000,prob_range={1.00000000e+000,1.00000000e+000},prob(percent)="100",prob+-sd="100+-0"]:7.245854e-004[&length_mean=1.05019918e-003,length_median=7.24585400e-004,length_95%HPD={1.29297800e-008,3.14508800e-003}],(159[&prob=1.00000000e+000,prob_stddev=0.00000000e+000,prob_range={1.00000000e+000,1.00000000e+000},prob(percent)="100",prob+-sd="100+-0"]:7.295315e-004[&length_mean=1.05158347e-003,length_median=7.29531500e-004,length_95%HPD={9.65238800e-008,3.18262400e-003}],213[&prob=1.00000000e+000,prob_stddev=0.00000000e+000,prob_range={1.00000000e+000,1.00000000e+000},prob(percent)="100",prob+-sd="100+-0"]:7.249503e-004[&length_mean=1.03885431e-003,length_median=7.24950300e-004,length_95%HPD={1.06999500e-008,3.10398600e-003}],216[&prob=1.00000000e+000,prob_stddev=0.00000000e+000,prob_range={1.00000000e+000,1.00000000e+000},prob(percent)="100",prob+-sd="100+-0"]:7.076171e-004[&length_mean=1.03209826e-003,length_median=7.07617100e-004,length_95%HPD={4.46914200e-008,3.08702600e-003}],218[&prob=1.00000000e+000,prob_stddev=0.00000000e+000,prob_range={1.00000000e+000,1.00000000e+000},prob(percent)="100",prob+-sd="100+-0"]:7.187737e-004[&length_mean=1.05139129e-003,length_median=7.18773700e-004,length_95%HPD={4.34574500e-008,3.15136600e-003}])[&prob=9.55777177e-001,prob_stddev=9.85341067e-003,prob_range={9.48809763e-001,9.62744590e-001},prob(percent)="96",prob+-sd="96+-1"]:1.719607e-003[&length_mean=2.06885807e-003,length_median=1.71960700e-003,length_95%HPD={2.78947700e-005,4.98094000e-003}],177[&prob=1.00000000e+000,prob_stddev=0.00000000e+000,prob_range={1.00000000e+000,1.00000000e+000},prob(percent)="100",prob+-sd="100+-0"]:7.133997e-004[&length_mean=1.04611981e-003,length_median=7.13399700e-004,length_95%HPD={7.14566100e-008,3.12543200e-003}],184[&prob=1.00000000e+000,prob_stddev=0.00000000e+000,prob_range={1.00000000e+000,1.00000000e+000},prob(percent)="100",prob+-sd="100+-0"]:7.131035e-004[&length_mean=1.03297690e-003,length_median=7.13103500e-004,length_95%HPD={1.01131000e-008,3.11337800e-003}],185[&prob=1.00000000e+000,prob_stddev=0.00000000e+000,prob_range={1.00000000e+000,1.00000000e+000},prob(percent)="100",prob+-sd="100+-0"]:7.178307e-004[&length_mean=1.05006272e-003,length_median=7.17830700e-004,length_95%HPD={1.75827200e-008,3.18555900e-003}],188[&prob=1.00000000e+000,prob_stddev=0.00000000e+000,prob_range={1.00000000e+000,1.00000000e+000},prob(percent)="100",prob+-sd="100+-0"]:7.177475e-004[&length_mean=1.03807135e-003,length_median=7.17747500e-004,length_95%HPD={9.58110700e-008,3.12350800e-003}],191[&prob=1.00000000e+000,prob_stddev=0.00000000e+000,prob_range={1.00000000e+000,1.00000000e+000},prob(percent)="100",prob+-sd="100+-0"]:7.408436e-004[&length_mean=1.06760768e-003,length_median=7.40843600e-004,length_95%HPD={1.04135000e-008,3.20820800e-003}],204[&prob=1.00000000e+000,prob_stddev=0.00000000e+000,prob_range={1.00000000e+000,1.00000000e+000},prob(percent)="100",prob+-sd="100+-0"]:7.117620e-004[&length_mean=1.03316057e-003,length_median=7.11762000e-004,length_95%HPD={1.45942100e-008,3.07874800e-003}],206[&prob=1.00000000e+000,prob_stddev=0.00000000e+000,prob_range={1.00000000e+000,1.00000000e+000},prob(percent)="100",prob+-sd="100+-0"]:7.320221e-004[&length_mean=1.04697256e-003,length_median=7.32022100e-004,length_95%HPD={3.77789000e-008,3.13195100e-003}],208[&prob=1.00000000e+000,prob_stddev=0.00000000e+000,prob_range={1.00000000e+000,1.00000000e+000},prob(percent)="100",prob+-sd="100+-0"]:7.261304e-004[&length_mean=1.04667406e-003,length_median=7.26130400e-004,length_95%HPD={1.09921700e-008,3.17580300e-003}],209[&prob=1.00000000e+000,prob_stddev=0.00000000e+000,prob_range={1.00000000e+000,1.00000000e+000},prob(percent)="100",prob+-sd="100+-0"]:6.987777e-004[&length_mean=1.02427779e-003,length_median=6.98777700e-004,length_95%HPD={5.54035600e-008,3.09485900e-003}],210[&prob=1.00000000e+000,prob_stddev=0.00000000e+000,prob_range={1.00000000e+000,1.00000000e+000},prob(percent)="100",prob+-sd="100+-0"]:7.102284e-004[&length_mean=1.04118557e-003,length_median=7.10228400e-004,length_95%HPD={6.82733800e-008,3.19514400e-003}],211[&prob=1.00000000e+000,prob_stddev=0.00000000e+000,prob_range={1.00000000e+000,1.00000000e+000},prob(percent)="100",prob+-sd="100+-0"]:7.475271e-004[&length_mean=1.06402384e-003,length_median=7.47527100e-004,length_95%HPD={7.05781700e-008,3.19022300e-003}],212[&prob=1.00000000e+000,prob_stddev=0.00000000e+000,prob_range={1.00000000e+000,1.00000000e+000},prob(percent)="100",prob+-sd="100+-0"]:7.228632e-004[&length_mean=1.04695181e-003,length_median=7.22863200e-004,length_95%HPD={2.72978700e-008,3.13153100e-003}],214[&prob=1.00000000e+000,prob_stddev=0.00000000e+000,prob_range={1.00000000e+000,1.00000000e+000},prob(percent)="100",prob+-sd="100+-0"]:7.113098e-004[&length_mean=1.02949237e-003,length_median=7.11309800e-004,length_95%HPD={2.94488400e-008,3.09592200e-003}],215[&prob=1.00000000e+000,prob_stddev=0.00000000e+000,prob_range={1.00000000e+000,1.00000000e+000},prob(percent)="100",prob+-sd="100+-0"]:7.091362e-004[&length_mean=1.03183782e-003,length_median=7.09136200e-004,length_95%HPD={1.41267600e-008,3.07340200e-003}],217[&prob=1.00000000e+000,prob_stddev=0.00000000e+000,prob_range={1.00000000e+000,1.00000000e+000},prob(percent)="100",prob+-sd="100+-0"]:7.157208e-004[&length_mean=1.05517578e-003,length_median=7.15720800e-004,length_95%HPD={2.26696800e-008,3.22405600e-003}],221[&prob=1.00000000e+000,prob_stddev=0.00000000e+000,prob_range={1.00000000e+000,1.00000000e+000},prob(percent)="100",prob+-sd="100+-0"]:7.220239e-004[&length_mean=1.04229418e-003,length_median=7.22023900e-004,length_95%HPD={1.10231500e-007,3.13293900e-003}],222[&prob=1.00000000e+000,prob_stddev=0.00000000e+000,prob_range={1.00000000e+000,1.00000000e+000},prob(percent)="100",prob+-sd="100+-0"]:7.481948e-004[&length_mean=1.05400479e-003,length_median=7.48194800e-004,length_95%HPD={3.03229300e-008,3.11843500e-003}],223[&prob=1.00000000e+000,prob_stddev=0.00000000e+000,prob_range={1.00000000e+000,1.00000000e+000},prob(percent)="100",prob+-sd="100+-0"]:7.430190e-004[&length_mean=1.06746085e-003,length_median=7.43019000e-004,length_95%HPD={2.53861800e-008,3.19628100e-003}],225[&prob=1.00000000e+000,prob_stddev=0.00000000e+000,prob_range={1.00000000e+000,1.00000000e+000},prob(percent)="100",prob+-sd="100+-0"]:7.276932e-004[&length_mean=1.05319057e-003,length_median=7.27693200e-004,length_95%HPD={1.51370000e-007,3.14433200e-003}],227[&prob=1.00000000e+000,prob_stddev=0.00000000e+000,prob_range={1.00000000e+000,1.00000000e+000},prob(percent)="100",prob+-sd="100+-0"]:7.307499e-004[&length_mean=1.04593711e-003,length_median=7.30749900e-004,length_95%HPD={2.39032400e-008,3.10835600e-003}],228[&prob=1.00000000e+000,prob_stddev=0.00000000e+000,prob_range={1.00000000e+000,1.00000000e+000},prob(percent)="100",prob+-sd="100+-0"]:7.238893e-004[&length_mean=1.05517321e-003,length_median=7.23889300e-004,length_95%HPD={2.76860900e-008,3.19341300e-003}])[&prob=5.02473468e-001,prob_stddev=5.16092297e-002,prob_range={4.65980231e-001,5.38966704e-001},prob(percent)="50",prob+-sd="50+-5"]:2.907274e-003[&length_mean=3.31106077e-003,length_median=2.90727400e-003,length_95%HPD={1.28621900e-004,7.39037600e-003}],(45[&prob=1.00000000e+000,prob_stddev=0.00000000e+000,prob_range={1.00000000e+000,1.00000000e+000},prob(percent)="100",prob+-sd="100+-0"]:1.767581e-003[&length_mean=2.13367380e-003,length_median=1.76758100e-003,length_95%HPD={6.04006700e-005,5.13447700e-003}],(53[&prob=1.00000000e+000,prob_stddev=0.00000000e+000,prob_range={1.00000000e+000,1.00000000e+000},prob(percent)="100",prob+-sd="100+-0"]:7.351985e-004[&length_mean=1.07410720e-003,length_median=7.35198500e-004,length_95%HPD={1.53301600e-008,3.21076800e-003}],87[&prob=1.00000000e+000,prob_stddev=0.00000000e+000,prob_range={1.00000000e+000,1.00000000e+000},prob(percent)="100",prob+-sd="100+-0"]:7.665905e-004[&length_mean=1.08134126e-003,length_median=7.66590500e-004,length_95%HPD={4.49394700e-008,3.23258800e-003}])[&prob=9.03100942e-001,prob_stddev=1.56935987e-003,prob_range={9.01991237e-001,9.04210647e-001},prob(percent)="90",prob+-sd="90+-0"]:1.996380e-003[&length_mean=2.36457678e-003,length_median=1.99638000e-003,length_95%HPD={4.49454200e-007,5.59716700e-003}],54[&prob=1.00000000e+000,prob_stddev=0.00000000e+000,prob_range={1.00000000e+000,1.00000000e+000},prob(percent)="100",prob+-sd="100+-0"]:7.078495e-004[&length_mean=1.04509413e-003,length_median=7.07849500e-004,length_95%HPD={4.07352000e-008,3.18772800e-003}])[&prob=9.99961652e-001,prob_stddev=5.42327384e-005,prob_range={9.99923303e-001,1.00000000e+000},prob(percent)="100",prob+-sd="100+-0"]:3.306983e-003[&length_mean=3.69488706e-003,length_median=3.30698300e-003,length_95%HPD={3.77269100e-004,7.80893400e-003}],(55[&prob=1.00000000e+000,prob_stddev=0.00000000e+000,prob_range={1.00000000e+000,1.00000000e+000},prob(percent)="100",prob+-sd="100+-0"]:2.737341e-003[&length_mean=3.10864934e-003,length_median=2.73734100e-003,length_95%HPD={2.48482600e-004,6.72326400e-003}],56[&prob=1.00000000e+000,prob_stddev=0.00000000e+000,prob_range={1.00000000e+000,1.00000000e+000},prob(percent)="100",prob+-sd="100+-0"]:1.681456e-003[&length_mean=2.01404525e-003,length_median=1.68145600e-003,length_95%HPD={5.18987100e-006,4.86801000e-003}])[&prob=9.99877765e-001,prob_stddev=6.44013769e-005,prob_range={9.99832226e-001,9.99923303e-001},prob(percent)="100",prob+-sd="100+-0"]:5.422953e-003[&length_mean=5.82478373e-003,length_median=5.42295300e-003,length_95%HPD={1.18080300e-003,1.11314900e-002}],64[&prob=1.00000000e+000,prob_stddev=0.00000000e+000,prob_range={1.00000000e+000,1.00000000e+000},prob(percent)="100",prob+-sd="100+-0"]:6.892184e-003[&length_mean=7.34637964e-003,length_median=6.89218400e-003,length_95%HPD={1.36304000e-003,1.40863600e-002}],(66[&prob=1.00000000e+000,prob_stddev=0.00000000e+000,prob_range={1.00000000e+000,1.00000000e+000},prob(percent)="100",prob+-sd="100+-0"]:7.060463e-004[&length_mean=1.02399157e-003,length_median=7.06046300e-004,length_95%HPD={6.98503100e-008,3.09050800e-003}],67[&prob=1.00000000e+000,prob_stddev=0.00000000e+000,prob_range={1.00000000e+000,1.00000000e+000},prob(percent)="100",prob+-sd="100+-0"]:7.113106e-004[&length_mean=1.03528759e-003,length_median=7.11310600e-004,length_95%HPD={4.19276000e-008,3.07742400e-003}],68[&prob=1.00000000e+000,prob_stddev=0.00000000e+000,prob_range={1.00000000e+000,1.00000000e+000},prob(percent)="100",prob+-sd="100+-0"]:7.060230e-004[&length_mean=1.04293854e-003,length_median=7.06023000e-004,length_95%HPD={2.16718900e-007,3.18150200e-003}])[&prob=9.95611512e-001,prob_stddev=6.20625901e-003,prob_range={9.91223024e-001,1.00000000e+000},prob(percent)="100",prob+-sd="100+-1"]:5.319363e-003[&length_mean=5.70807436e-003,length_median=5.31936300e-003,length_95%HPD={1.22623500e-003,1.08809100e-002}])[&prob=7.19891762e-001,prob_stddev=4.80298690e-003,prob_range={7.16495537e-001,7.23287986e-001},prob(percent)="72",prob+-sd="72+-0"]:2.578292e-003[&length_mean=2.95225991e-003,length_median=2.57829200e-003,length_95%HPD={2.94163200e-006,6.59751500e-003}])[&prob=6.83144468e-001,prob_stddev=9.96865524e-003,prob_range={6.76095564e-001,6.90193371e-001},prob(percent)="68",prob+-sd="68+-1"]:1.913215e-003[&length_mean=2.34898440e-003,length_median=1.91321500e-003,length_95%HPD={3.15053400e-007,5.82388500e-003}],(35[&prob=1.00000000e+000,prob_stddev=0.00000000e+000,prob_range={1.00000000e+000,1.00000000e+000},prob(percent)="100",prob+-sd="100+-0"]:7.129793e-004[&length_mean=1.06473996e-003,length_median=7.12979300e-004,length_95%HPD={2.39797700e-007,3.23726300e-003}],36[&prob=1.00000000e+000,prob_stddev=0.00000000e+000,prob_range={1.00000000e+000,1.00000000e+000},prob(percent)="100",prob+-sd="100+-0"]:7.089021e-004[&length_mean=1.03176115e-003,length_median=7.08902100e-004,length_95%HPD={1.34976500e-008,3.10696900e-003}])[&prob=9.99858591e-001,prob_stddev=6.44013769e-005,prob_range={9.99813052e-001,9.99904129e-001},prob(percent)="100",prob+-sd="100+-0"]:3.990955e-003[&length_mean=4.39767338e-003,length_median=3.99095500e-003,length_95%HPD={5.88009500e-004,8.94334100e-003}])[&prob=9.58703634e-001,prob_stddev=9.15855371e-003,prob_range={9.52227559e-001,9.65179710e-001},prob(percent)="96",prob+-sd="96+-1"]:4.007350e-003[&length_mean=4.41292513e-003,length_median=4.00735000e-003,length_95%HPD={7.13659900e-004,8.94265900e-003}],63[&prob=1.00000000e+000,prob_stddev=0.00000000e+000,prob_range={1.00000000e+000,1.00000000e+000},prob(percent)="100",prob+-sd="100+-0"]:1.091309e-003[&length_mean=1.62188291e-003,length_median=1.09130900e-003,length_95%HPD={9.42712700e-008,4.95682100e-003}])[&prob=9.60132110e-001,prob_stddev=1.70223008e-002,prob_range={9.48095526e-001,9.72168694e-001},prob(percent)="96",prob+-sd="96+-2"]:4.433897e-003[&length_mean=4.85057941e-003,length_median=4.43389700e-003,length_95%HPD={3.59389000e-004,9.95517000e-003}],(19[&prob=1.00000000e+000,prob_stddev=0.00000000e+000,prob_range={1.00000000e+000,1.00000000e+000},prob(percent)="100",prob+-sd="100+-0"]:7.197773e-004[&length_mean=1.05192598e-003,length_median=7.19777300e-004,length_95%HPD={1.86183400e-007,3.18108700e-003}],20[&prob=1.00000000e+000,prob_stddev=0.00000000e+000,prob_range={1.00000000e+000,1.00000000e+000},prob(percent)="100",prob+-sd="100+-0"]:7.281655e-004[&length_mean=1.04851828e-003,length_median=7.28165500e-004,length_95%HPD={1.83752400e-008,3.10970300e-003}])[&prob=5.02217013e-001,prob_stddev=6.09101444e-003,prob_range={4.97910016e-001,5.06524011e-001},prob(percent)="50",prob+-sd="50+-1"]:1.379537e-003[&length_mean=1.83803673e-003,length_median=1.37953700e-003,length_95%HPD={6.13866000e-008,5.09137200e-003}])[&prob=9.88859808e-001,prob_stddev=1.21142380e-002,prob_range={9.80293748e-001,9.97425868e-001},prob(percent)="99",prob+-sd="99+-1"]:6.814841e-003[&length_mean=7.27407143e-003,length_median=6.81484100e-003,length_95%HPD={1.34816300e-003,1.40763000e-002}],(11[&prob=1.00000000e+000,prob_stddev=0.00000000e+000,prob_range={1.00000000e+000,1.00000000e+000},prob(percent)="100",prob+-sd="100+-0"]:7.138302e-004[&length_mean=1.04287471e-003,length_median=7.13830200e-004,length_95%HPD={4.66163800e-008,3.16136900e-003}],12[&prob=1.00000000e+000,prob_stddev=0.00000000e+000,prob_range={1.00000000e+000,1.00000000e+000},prob(percent)="100",prob+-sd="100+-0"]:7.374261e-004[&length_mean=1.06133239e-003,length_median=7.37426100e-004,length_95%HPD={9.18761200e-008,3.21142600e-003}],183[&prob=1.00000000e+000,prob_stddev=0.00000000e+000,prob_range={1.00000000e+000,1.00000000e+000},prob(percent)="100",prob+-sd="100+-0"]:7.370718e-004[&length_mean=1.08386570e-003,length_median=7.37071800e-004,length_95%HPD={3.31925400e-008,3.31020400e-003}])[&prob=9.99971239e-001,prob_stddev=4.06745538e-005,prob_range={9.99942477e-001,1.00000000e+000},prob(percent)="100",prob+-sd="100+-0"]:8.455203e-003[&length_mean=9.01038346e-003,length_median=8.45520300e-003,length_95%HPD={2.26992100e-003,1.65848000e-002}])[&prob=1.00000000e+000,prob_stddev=0.00000000e+000,prob_range={1.00000000e+000,1.00000000e+000},prob(percent)="100",prob+-sd="100+-0"]:2.114941e-002[&length_mean=2.17089829e-002,length_median=2.11494100e-002,length_95%HPD={1.06098900e-002,3.38006300e-002}]);
end;
```
