## Supplementary material for "Occurrence of *Nigrospora spp.* as the predominant causal agents of leaf spot disease in Cavendish banana in banana plantations in Mindanao Island, Philippines": TEF_MrBayesTree.tre

```
#NEXUS
begin taxa;
	dimensions ntax=229;
	taxlabels
		A_malaysiana_CBS_102053
		A_pseudoparenchymatica_LC7234
		N_aurantiaca_CGMCC_3.18130
		N_aurantiaca_LC7034
		N_bambusae_CGMCC_3_18327
		N_bambusae_LC7245
		N_brasiliensis_CMM_1214
		N_brasiliensis_CMM_1217
		N_camelliae-sinensis_CGMCC_3_18125
		N_camelliae-sinensis_LC_6304
		N_chinensis_LC6851
		N_chinensis_CGMCC_3_18127
		N_covidalis_CGMCC_3_20538
		N_covidalis_LC158337
		N_eN2ophytica_A_R_M__687
		N_eN2ophytica_A_R_M__973
		N_falsivesicularis_CGMCC_3.19678
		N_falsivesicularis_LC13553
		N_globospora_CGMCC_3.20539
		N_globospora_LC15839
		N_gorlenkoana_CBS_480.73
		N_guangdongensis_CFCC_53917
		N_guilinensis_LC7301
		N_guilinensis_CGMCC_3.18124
		N_hainanensis_CGMCC_3.18129
		N_hainanensis_A_R_M_967
		N_hainanensis_A_R_M_968
		N_hainanensis_A_R_M_972
		N_hainanensis_A_R_M_976
		N_lacticolonia_CGMCC_3_18123
		N_lacticolonia_A_R_M__921
		N_manihoticola_A_R_M__645
		N_musae_CBS_319_34
		N_musae_LC6385
		N_oryzae_LC2724
		N_oryzae_LC4265
		N_osmanthi_CGMCC_3_18126
		N_osmanthi_LC4487
		N_pernambucoensis_A_R_M_651
		N_pernambucoensis_A_R_M__974
		Nphilosophiae-doctoris_CGMCC_3_20540
		N_pyriformis_CGMCC_3_18122
		N_pyriformis_A_R_M_970
		N_rubi_LC2698
		N_saccharicola_LC12057
		N_sacchari-officinarum_CGMCC_3_19335
		N_sacchari-officinarum_LC13531
		N_singularis_CGMCC_3_19334
		N_singularis_LC12068
		N_sphaerica_LC2839
		N_sphaerica_LC2840
		N_vesicularis_CGMCC_3_18128
		N_vesicularifera_CGMCC_3_19333
		N_vesicularifera_A_R_M_975
		N_zimmermanii_CBS_290_62
		N_zimmermanii_CBS_984_69
		N_cooperae_BRIP_72531c
		N_cooperae_SFC20230324-M03
		N_cooperae_BRIP_72408b
		N_cooperae_BRIP_72440a
		N_humicola_CFCC_56884
		N_humicola_CFCC_56885
		N_magnoliae_LC_6704
		N_coryli_W18
		N_stoneae_BRIP_75022a
		N_yunnanensis_GUCC24-0008
		N_yunnanensis_GUCC24-0009
		N_yunnanensis_GUCC24-0010
		N_marylouisemclawsiae_BRIP_74865b
		TAP24N079
		TAP24N001
		TAP24N003
		TAP24N005
		TAP24N006
		TAP24N008
		TAP24N010
		TAP24N011
		TAP24N012
		TAP24N013
		TAP24N014
		TAP24N016
		TAP24N017
		TAP24N018
		TAP24N019
		TAP24N021
		TAP24N022
		TAP24N023
		TAP24N026
		TAP24N027
		TAP24N028
		TAP24N029
		TAP24N030
		TAP24N031
		TAP24N033
		TAP24N034
		TAP24N035
		TAP24N036
		TAP24N038
		TAP24N039
		TAP24N041
		TAP24N043
		TAP24N045
		TAP24N047
		TAP24N048
		TAP24N049
		TAP24N050
		TAP24N053
		TAP24N054
		TAP24N055
		TAP24N057
		TAP24N060
		TAP24N062
		TAP24N063
		TAP24N065
		TAP24N067
		TAP24N068
		TAP24N069
		TAP24N071
		TAP24N073
		TAP24N074
		TAP24N077
		TAP24N078
		TAP24N081
		TAP24N082
		TAP24N085
		TAP24N086
		TAP24N088
		TAP24N090
		TAP24N091
		TAP24N092
		TAP24N093
		TAP24N094
		TAP24N095
		TAP24N096
		TAP24N098
		TAP24N099
		TAP24N100
		TAP24N101
		TAP24N102
		TAP24N103
		TAP24N104
		TAP24N105
		TAP24N107
		TAP24N108
		TAP24N112
		TAP24N113
		TAP24N115
		TAP24N118
		TAP24N120
		TAP24N123
		TAP24N125
		TAP24N127
		TAP24N128
		TAP24N129
		TAP24N131
		TAP24N132
		TAP24N134
		TAP24N136
		TAP24N137
		TAP24N139
		TAP24N141
		TAP24N145
		TAP24N146
		TAP24N149
		TAP24N154
		TAP24N156
		TAP24N157
		TAP24N163
		TAP24N164
		TAP24N165
		TAP24N166
		TAP24N167
		TAP24N168
		TAP24N174
		TAP24N176
		TAP24N177
		TAP24N257
		TAP24N255
		TAP24N254
		TAP24N252
		TAP24N251
		TAP24N250
		TAP24N249
		TAP24N248
		TAP24N247
		TAP24N246
		TAP24N245
		TAP24N244
		TAP24N243
		TAP24N242
		TAP24N241
		TAP24N240
		TAP24N239
		TAP24N238
		TAP24N237
		TAP24N236
		TAP24N235
		TAP24N234
		TAP24N233
		TAP24N232
		TAP24N231
		TAP24N230
		TAP24N229
		TAP24N227
		TAP24N224
		TAP24N223
		TAP24N222
		TAP24N221
		TAP24N220
		TAP24N219
		TAP24N218
		TAP24N217
		TAP24N215
		TAP24N214
		TAP24N213
		TAP24N212
		TAP24N211
		TAP24N210
		TAP24N209
		TAP24N208
		TAP24N207
		TAP24N206
		TAP24N205
		TAP24N204
		TAP24N203
		TAP24N202
		TAP24N201
		TAP24N256
		TAP24N226
		;
end;
begin trees;
	translate
		1	A_malaysiana_CBS_102053,
		2	A_pseudoparenchymatica_LC7234,
		3	N_aurantiaca_CGMCC_3.18130,
		4	N_aurantiaca_LC7034,
		5	N_bambusae_CGMCC_3_18327,
		6	N_bambusae_LC7245,
		7	N_brasiliensis_CMM_1214,
		8	N_brasiliensis_CMM_1217,
		9	N_camelliae-sinensis_CGMCC_3_18125,
		10	N_camelliae-sinensis_LC_6304,
		11	N_chinensis_LC6851,
		12	N_chinensis_CGMCC_3_18127,
		13	N_covidalis_CGMCC_3_20538,
		14	N_covidalis_LC158337,
		15	N_eN2ophytica_A_R_M__687,
		16	N_eN2ophytica_A_R_M__973,
		17	N_falsivesicularis_CGMCC_3.19678,
		18	N_falsivesicularis_LC13553,
		19	N_globospora_CGMCC_3.20539,
		20	N_globospora_LC15839,
		21	N_gorlenkoana_CBS_480.73,
		22	N_guangdongensis_CFCC_53917,
		23	N_guilinensis_LC7301,
		24	N_guilinensis_CGMCC_3.18124,
		25	N_hainanensis_CGMCC_3.18129,
		26	N_hainanensis_A_R_M_967,
		27	N_hainanensis_A_R_M_968,
		28	N_hainanensis_A_R_M_972,
		29	N_hainanensis_A_R_M_976,
		30	N_lacticolonia_CGMCC_3_18123,
		31	N_lacticolonia_A_R_M__921,
		32	N_manihoticola_A_R_M__645,
		33	N_musae_CBS_319_34,
		34	N_musae_LC6385,
		35	N_oryzae_LC2724,
		36	N_oryzae_LC4265,
		37	N_osmanthi_CGMCC_3_18126,
		38	N_osmanthi_LC4487,
		39	N_pernambucoensis_A_R_M_651,
		40	N_pernambucoensis_A_R_M__974,
		41	Nphilosophiae-doctoris_CGMCC_3_20540,
		42	N_pyriformis_CGMCC_3_18122,
		43	N_pyriformis_A_R_M_970,
		44	N_rubi_LC2698,
		45	N_saccharicola_LC12057,
		46	N_sacchari-officinarum_CGMCC_3_19335,
		47	N_sacchari-officinarum_LC13531,
		48	N_singularis_CGMCC_3_19334,
		49	N_singularis_LC12068,
		50	N_sphaerica_LC2839,
		51	N_sphaerica_LC2840,
		52	N_vesicularis_CGMCC_3_18128,
		53	N_vesicularifera_CGMCC_3_19333,
		54	N_vesicularifera_A_R_M_975,
		55	N_zimmermanii_CBS_290_62,
		56	N_zimmermanii_CBS_984_69,
		57	N_cooperae_BRIP_72531c,
		58	N_cooperae_SFC20230324-M03,
		59	N_cooperae_BRIP_72408b,
		60	N_cooperae_BRIP_72440a,
		61	N_humicola_CFCC_56884,
		62	N_humicola_CFCC_56885,
		63	N_magnoliae_LC_6704,
		64	N_coryli_W18,
		65	N_stoneae_BRIP_75022a,
		66	N_yunnanensis_GUCC24-0008,
		67	N_yunnanensis_GUCC24-0009,
		68	N_yunnanensis_GUCC24-0010,
		69	N_marylouisemclawsiae_BRIP_74865b,
		70	TAP24N079,
		71	TAP24N001,
		72	TAP24N003,
		73	TAP24N005,
		74	TAP24N006,
		75	TAP24N008,
		76	TAP24N010,
		77	TAP24N011,
		78	TAP24N012,
		79	TAP24N013,
		80	TAP24N014,
		81	TAP24N016,
		82	TAP24N017,
		83	TAP24N018,
		84	TAP24N019,
		85	TAP24N021,
		86	TAP24N022,
		87	TAP24N023,
		88	TAP24N026,
		89	TAP24N027,
		90	TAP24N028,
		91	TAP24N029,
		92	TAP24N030,
		93	TAP24N031,
		94	TAP24N033,
		95	TAP24N034,
		96	TAP24N035,
		97	TAP24N036,
		98	TAP24N038,
		99	TAP24N039,
		100	TAP24N041,
		101	TAP24N043,
		102	TAP24N045,
		103	TAP24N047,
		104	TAP24N048,
		105	TAP24N049,
		106	TAP24N050,
		107	TAP24N053,
		108	TAP24N054,
		109	TAP24N055,
		110	TAP24N057,
		111	TAP24N060,
		112	TAP24N062,
		113	TAP24N063,
		114	TAP24N065,
		115	TAP24N067,
		116	TAP24N068,
		117	TAP24N069,
		118	TAP24N071,
		119	TAP24N073,
		120	TAP24N074,
		121	TAP24N077,
		122	TAP24N078,
		123	TAP24N081,
		124	TAP24N082,
		125	TAP24N085,
		126	TAP24N086,
		127	TAP24N088,
		128	TAP24N090,
		129	TAP24N091,
		130	TAP24N092,
		131	TAP24N093,
		132	TAP24N094,
		133	TAP24N095,
		134	TAP24N096,
		135	TAP24N098,
		136	TAP24N099,
		137	TAP24N100,
		138	TAP24N101,
		139	TAP24N102,
		140	TAP24N103,
		141	TAP24N104,
		142	TAP24N105,
		143	TAP24N107,
		144	TAP24N108,
		145	TAP24N112,
		146	TAP24N113,
		147	TAP24N115,
		148	TAP24N118,
		149	TAP24N120,
		150	TAP24N123,
		151	TAP24N125,
		152	TAP24N127,
		153	TAP24N128,
		154	TAP24N129,
		155	TAP24N131,
		156	TAP24N132,
		157	TAP24N134,
		158	TAP24N136,
		159	TAP24N137,
		160	TAP24N139,
		161	TAP24N141,
		162	TAP24N145,
		163	TAP24N146,
		164	TAP24N149,
		165	TAP24N154,
		166	TAP24N156,
		167	TAP24N157,
		168	TAP24N163,
		169	TAP24N164,
		170	TAP24N165,
		171	TAP24N166,
		172	TAP24N167,
		173	TAP24N168,
		174	TAP24N174,
		175	TAP24N176,
		176	TAP24N177,
		177	TAP24N257,
		178	TAP24N255,
		179	TAP24N254,
		180	TAP24N252,
		181	TAP24N251,
		182	TAP24N250,
		183	TAP24N249,
		184	TAP24N248,
		185	TAP24N247,
		186	TAP24N246,
		187	TAP24N245,
		188	TAP24N244,
		189	TAP24N243,
		190	TAP24N242,
		191	TAP24N241,
		192	TAP24N240,
		193	TAP24N239,
		194	TAP24N238,
		195	TAP24N237,
		196	TAP24N236,
		197	TAP24N235,
		198	TAP24N234,
		199	TAP24N233,
		200	TAP24N232,
		201	TAP24N231,
		202	TAP24N230,
		203	TAP24N229,
		204	TAP24N227,
		205	TAP24N224,
		206	TAP24N223,
		207	TAP24N222,
		208	TAP24N221,
		209	TAP24N220,
		210	TAP24N219,
		211	TAP24N218,
		212	TAP24N217,
		213	TAP24N215,
		214	TAP24N214,
		215	TAP24N213,
		216	TAP24N212,
		217	TAP24N211,
		218	TAP24N210,
		219	TAP24N209,
		220	TAP24N208,
		221	TAP24N207,
		222	TAP24N206,
		223	TAP24N205,
		224	TAP24N204,
		225	TAP24N203,
		226	TAP24N202,
		227	TAP24N201,
		228	TAP24N256,
		229	TAP24N226
		;
tree con_50_majrule = [&U] (1[&prob=1.00000000e+000,prob_stddev=0.00000000e+000,prob_range={1.00000000e+000,1.00000000e+000},prob(percent)="100",prob+-sd="100+-0"]:6.086515e-002[&length_mean=6.18917830e-002,length_median=6.08651500e-002,length_95%HPD={2.22996200e-002,1.03686900e-001}],2[&prob=1.00000000e+000,prob_stddev=0.00000000e+000,prob_range={1.00000000e+000,1.00000000e+000},prob(percent)="100",prob+-sd="100+-0"]:8.321443e-002[&length_mean=8.44919029e-002,length_median=8.32144300e-002,length_95%HPD={4.12708700e-002,1.28903300e-001}],((((3[&prob=1.00000000e+000,prob_stddev=0.00000000e+000,prob_range={1.00000000e+000,1.00000000e+000},prob(percent)="100",prob+-sd="100+-0"]:1.493668e-003[&length_mean=2.17837286e-003,length_median=1.49366800e-003,length_95%HPD={2.85736500e-008,6.55456900e-003}],4[&prob=1.00000000e+000,prob_stddev=0.00000000e+000,prob_range={1.00000000e+000,1.00000000e+000},prob(percent)="100",prob+-sd="100+-0"]:5.785481e-003[&length_mean=6.45144429e-003,length_median=5.78548100e-003,length_95%HPD={7.40893800e-004,1.38851000e-002}])[&prob=9.98894380e-001,prob_stddev=2.65514145e-004,prob_range={9.98706633e-001,9.99082126e-001},prob(percent)="100",prob+-sd="100+-0"]:2.126188e-002[&length_mean=2.20611911e-002,length_median=2.12618800e-002,length_95%HPD={7.57203400e-003,3.79713700e-002}],65[&prob=1.00000000e+000,prob_stddev=0.00000000e+000,prob_range={1.00000000e+000,1.00000000e+000},prob(percent)="100",prob+-sd="100+-0"]:1.539114e-002[&length_mean=1.63338959e-002,length_median=1.53911400e-002,length_95%HPD={4.03096500e-003,2.97619200e-002}])[&prob=9.87622615e-001,prob_stddev=4.07777279e-003,prob_range={9.84739194e-001,9.90506036e-001},prob(percent)="99",prob+-sd="99+-0"]:4.252926e-002[&length_mean=4.30672131e-002,length_median=4.25292600e-002,length_95%HPD={1.90404700e-002,6.94549900e-002}],((17[&prob=1.00000000e+000,prob_stddev=0.00000000e+000,prob_range={1.00000000e+000,1.00000000e+000},prob(percent)="100",prob+-sd="100+-0"]:1.527889e-003[&length_mean=2.22159484e-003,length_median=1.52788900e-003,length_95%HPD={7.73060000e-007,6.70806600e-003}],18[&prob=1.00000000e+000,prob_stddev=0.00000000e+000,prob_range={1.00000000e+000,1.00000000e+000},prob(percent)="100",prob+-sd="100+-0"]:1.488847e-003[&length_mean=2.14384394e-003,length_median=1.48884700e-003,length_95%HPD={1.73262600e-008,6.49501800e-003}])[&prob=9.99571195e-001,prob_stddev=1.01616525e-004,prob_range={9.99499342e-001,9.99643049e-001},prob(percent)="100",prob+-sd="100+-0"]:1.116481e-002[&length_mean=1.19829133e-002,length_median=1.11648100e-002,length_95%HPD={2.53993300e-003,2.29621100e-002}],52[&prob=1.00000000e+000,prob_stddev=0.00000000e+000,prob_range={1.00000000e+000,1.00000000e+000},prob(percent)="100",prob+-sd="100+-0"]:4.873376e-003[&length_mean=5.75189718e-003,length_median=4.87337600e-003,length_95%HPD={6.72100100e-006,1.35288600e-002}])[&prob=9.96407313e-001,prob_stddev=2.45846430e-003,prob_range={9.94668917e-001,9.98145710e-001},prob(percent)="100",prob+-sd="100+-0"]:4.307712e-002[&length_mean=4.37851058e-002,length_median=4.30771200e-002,length_95%HPD={2.12554800e-002,7.08424800e-002}],((30[&prob=1.00000000e+000,prob_stddev=0.00000000e+000,prob_range={1.00000000e+000,1.00000000e+000},prob(percent)="100",prob+-sd="100+-0"]:3.647342e-003[&length_mean=4.99511620e-003,length_median=3.64734200e-003,length_95%HPD={2.35454700e-008,1.42010000e-002}],(31[&prob=1.00000000e+000,prob_stddev=0.00000000e+000,prob_range={1.00000000e+000,1.00000000e+000},prob(percent)="100",prob+-sd="100+-0"]:3.656665e-003[&length_mean=4.40087532e-003,length_median=3.65666500e-003,length_95%HPD={1.20392400e-004,1.05381700e-002}],70[&prob=1.00000000e+000,prob_stddev=0.00000000e+000,prob_range={1.00000000e+000,1.00000000e+000},prob(percent)="100",prob+-sd="100+-0"]:1.556145e-003[&length_mean=2.24409284e-003,length_median=1.55614500e-003,length_95%HPD={2.04895600e-007,6.72574700e-003}],71[&prob=1.00000000e+000,prob_stddev=0.00000000e+000,prob_range={1.00000000e+000,1.00000000e+000},prob(percent)="100",prob+-sd="100+-0"]:1.539250e-003[&length_mean=2.22690405e-003,length_median=1.53925000e-003,length_95%HPD={8.02422300e-008,6.62035100e-003}],72[&prob=1.00000000e+000,prob_stddev=0.00000000e+000,prob_range={1.00000000e+000,1.00000000e+000},prob(percent)="100",prob+-sd="100+-0"]:1.526550e-003[&length_mean=2.21210952e-003,length_median=1.52655000e-003,length_95%HPD={3.54243100e-007,6.61736100e-003}],73[&prob=1.00000000e+000,prob_stddev=0.00000000e+000,prob_range={1.00000000e+000,1.00000000e+000},prob(percent)="100",prob+-sd="100+-0"]:1.542154e-003[&length_mean=2.22387036e-003,length_median=1.54215400e-003,length_95%HPD={1.15388500e-008,6.69351500e-003}],74[&prob=1.00000000e+000,prob_stddev=0.00000000e+000,prob_range={1.00000000e+000,1.00000000e+000},prob(percent)="100",prob+-sd="100+-0"]:1.597050e-003[&length_mean=2.28480531e-003,length_median=1.59705000e-003,length_95%HPD={3.90083900e-008,6.69537900e-003}],75[&prob=1.00000000e+000,prob_stddev=0.00000000e+000,prob_range={1.00000000e+000,1.00000000e+000},prob(percent)="100",prob+-sd="100+-0"]:1.516585e-003[&length_mean=2.25248286e-003,length_median=1.51658500e-003,length_95%HPD={3.89225900e-008,6.89693500e-003}],76[&prob=1.00000000e+000,prob_stddev=0.00000000e+000,prob_range={1.00000000e+000,1.00000000e+000},prob(percent)="100",prob+-sd="100+-0"]:1.535916e-003[&length_mean=2.23540281e-003,length_median=1.53591600e-003,length_95%HPD={2.36776800e-008,6.75580100e-003}],77[&prob=1.00000000e+000,prob_stddev=0.00000000e+000,prob_range={1.00000000e+000,1.00000000e+000},prob(percent)="100",prob+-sd="100+-0"]:1.529521e-003[&length_mean=2.23216622e-003,length_median=1.52952100e-003,length_95%HPD={3.90936700e-008,6.76651500e-003}],78[&prob=1.00000000e+000,prob_stddev=0.00000000e+000,prob_range={1.00000000e+000,1.00000000e+000},prob(percent)="100",prob+-sd="100+-0"]:1.551027e-003[&length_mean=2.24730987e-003,length_median=1.55102700e-003,length_95%HPD={4.21876900e-008,6.79652400e-003}],79[&prob=1.00000000e+000,prob_stddev=0.00000000e+000,prob_range={1.00000000e+000,1.00000000e+000},prob(percent)="100",prob+-sd="100+-0"]:1.577839e-003[&length_mean=2.23731404e-003,length_median=1.57783900e-003,length_95%HPD={1.38990800e-007,6.60617700e-003}],80[&prob=1.00000000e+000,prob_stddev=0.00000000e+000,prob_range={1.00000000e+000,1.00000000e+000},prob(percent)="100",prob+-sd="100+-0"]:1.561510e-003[&length_mean=2.23932689e-003,length_median=1.56151000e-003,length_95%HPD={1.04568800e-007,6.64413000e-003}],81[&prob=1.00000000e+000,prob_stddev=0.00000000e+000,prob_range={1.00000000e+000,1.00000000e+000},prob(percent)="100",prob+-sd="100+-0"]:1.572540e-003[&length_mean=2.26986602e-003,length_median=1.57254000e-003,length_95%HPD={2.69683500e-008,6.80379700e-003}],82[&prob=1.00000000e+000,prob_stddev=0.00000000e+000,prob_range={1.00000000e+000,1.00000000e+000},prob(percent)="100",prob+-sd="100+-0"]:1.551786e-003[&length_mean=2.25644511e-003,length_median=1.55178600e-003,length_95%HPD={1.03812800e-007,6.76637600e-003}],83[&prob=1.00000000e+000,prob_stddev=0.00000000e+000,prob_range={1.00000000e+000,1.00000000e+000},prob(percent)="100",prob+-sd="100+-0"]:1.550662e-003[&length_mean=2.21444841e-003,length_median=1.55066200e-003,length_95%HPD={1.67168700e-007,6.60476300e-003}],84[&prob=1.00000000e+000,prob_stddev=0.00000000e+000,prob_range={1.00000000e+000,1.00000000e+000},prob(percent)="100",prob+-sd="100+-0"]:1.593533e-003[&length_mean=2.27615221e-003,length_median=1.59353300e-003,length_95%HPD={2.15652400e-008,6.78824700e-003}],85[&prob=1.00000000e+000,prob_stddev=0.00000000e+000,prob_range={1.00000000e+000,1.00000000e+000},prob(percent)="100",prob+-sd="100+-0"]:1.515603e-003[&length_mean=2.21597905e-003,length_median=1.51560300e-003,length_95%HPD={1.63429100e-007,6.64326200e-003}],86[&prob=1.00000000e+000,prob_stddev=0.00000000e+000,prob_range={1.00000000e+000,1.00000000e+000},prob(percent)="100",prob+-sd="100+-0"]:1.523156e-003[&length_mean=2.22297870e-003,length_median=1.52315600e-003,length_95%HPD={3.01261900e-008,6.73663700e-003}],88[&prob=1.00000000e+000,prob_stddev=0.00000000e+000,prob_range={1.00000000e+000,1.00000000e+000},prob(percent)="100",prob+-sd="100+-0"]:1.563916e-003[&length_mean=2.26074234e-003,length_median=1.56391600e-003,length_95%HPD={2.39603200e-007,6.82197500e-003}],89[&prob=1.00000000e+000,prob_stddev=0.00000000e+000,prob_range={1.00000000e+000,1.00000000e+000},prob(percent)="100",prob+-sd="100+-0"]:1.581908e-003[&length_mean=2.28549287e-003,length_median=1.58190800e-003,length_95%HPD={1.73568000e-008,6.86065600e-003}],90[&prob=1.00000000e+000,prob_stddev=0.00000000e+000,prob_range={1.00000000e+000,1.00000000e+000},prob(percent)="100",prob+-sd="100+-0"]:1.547704e-003[&length_mean=2.24425382e-003,length_median=1.54770400e-003,length_95%HPD={1.13445000e-007,6.68984100e-003}],91[&prob=1.00000000e+000,prob_stddev=0.00000000e+000,prob_range={1.00000000e+000,1.00000000e+000},prob(percent)="100",prob+-sd="100+-0"]:1.588395e-003[&length_mean=2.29846613e-003,length_median=1.58839500e-003,length_95%HPD={8.44439300e-008,6.93039000e-003}],92[&prob=1.00000000e+000,prob_stddev=0.00000000e+000,prob_range={1.00000000e+000,1.00000000e+000},prob(percent)="100",prob+-sd="100+-0"]:1.569575e-003[&length_mean=2.27835703e-003,length_median=1.56957500e-003,length_95%HPD={1.97958300e-007,6.87223600e-003}],93[&prob=1.00000000e+000,prob_stddev=0.00000000e+000,prob_range={1.00000000e+000,1.00000000e+000},prob(percent)="100",prob+-sd="100+-0"]:1.598094e-003[&length_mean=2.27849919e-003,length_median=1.59809400e-003,length_95%HPD={4.65720400e-008,6.73784800e-003}],94[&prob=1.00000000e+000,prob_stddev=0.00000000e+000,prob_range={1.00000000e+000,1.00000000e+000},prob(percent)="100",prob+-sd="100+-0"]:1.587942e-003[&length_mean=2.26655757e-003,length_median=1.58794200e-003,length_95%HPD={5.27570400e-008,6.72161300e-003}],96[&prob=1.00000000e+000,prob_stddev=0.00000000e+000,prob_range={1.00000000e+000,1.00000000e+000},prob(percent)="100",prob+-sd="100+-0"]:1.548486e-003[&length_mean=2.25508215e-003,length_median=1.54848600e-003,length_95%HPD={2.33281600e-008,6.88446300e-003}],97[&prob=1.00000000e+000,prob_stddev=0.00000000e+000,prob_range={1.00000000e+000,1.00000000e+000},prob(percent)="100",prob+-sd="100+-0"]:1.520357e-003[&length_mean=2.23517561e-003,length_median=1.52035700e-003,length_95%HPD={1.51924900e-008,6.78978800e-003}],98[&prob=1.00000000e+000,prob_stddev=0.00000000e+000,prob_range={1.00000000e+000,1.00000000e+000},prob(percent)="100",prob+-sd="100+-0"]:1.577336e-003[&length_mean=2.27627812e-003,length_median=1.57733600e-003,length_95%HPD={1.86189100e-008,6.86637500e-003}],99[&prob=1.00000000e+000,prob_stddev=0.00000000e+000,prob_range={1.00000000e+000,1.00000000e+000},prob(percent)="100",prob+-sd="100+-0"]:1.544193e-003[&length_mean=2.25144438e-003,length_median=1.54419300e-003,length_95%HPD={5.11113400e-008,6.85640100e-003}],100[&prob=1.00000000e+000,prob_stddev=0.00000000e+000,prob_range={1.00000000e+000,1.00000000e+000},prob(percent)="100",prob+-sd="100+-0"]:1.582033e-003[&length_mean=2.31056153e-003,length_median=1.58203300e-003,length_95%HPD={3.42341600e-008,6.99819100e-003}],101[&prob=1.00000000e+000,prob_stddev=0.00000000e+000,prob_range={1.00000000e+000,1.00000000e+000},prob(percent)="100",prob+-sd="100+-0"]:1.529289e-003[&length_mean=2.23653526e-003,length_median=1.52928900e-003,length_95%HPD={1.81473400e-007,6.80817100e-003}],102[&prob=1.00000000e+000,prob_stddev=0.00000000e+000,prob_range={1.00000000e+000,1.00000000e+000},prob(percent)="100",prob+-sd="100+-0"]:1.605366e-003[&length_mean=2.28413115e-003,length_median=1.60536600e-003,length_95%HPD={3.28339500e-007,6.80899000e-003}],103[&prob=1.00000000e+000,prob_stddev=0.00000000e+000,prob_range={1.00000000e+000,1.00000000e+000},prob(percent)="100",prob+-sd="100+-0"]:1.530208e-003[&length_mean=2.22383103e-003,length_median=1.53020800e-003,length_95%HPD={1.02424000e-007,6.74244400e-003}],104[&prob=1.00000000e+000,prob_stddev=0.00000000e+000,prob_range={1.00000000e+000,1.00000000e+000},prob(percent)="100",prob+-sd="100+-0"]:1.548628e-003[&length_mean=2.22802418e-003,length_median=1.54862800e-003,length_95%HPD={1.01394100e-008,6.65079200e-003}],106[&prob=1.00000000e+000,prob_stddev=0.00000000e+000,prob_range={1.00000000e+000,1.00000000e+000},prob(percent)="100",prob+-sd="100+-0"]:1.594669e-003[&length_mean=2.25766194e-003,length_median=1.59466900e-003,length_95%HPD={7.24826100e-008,6.68416000e-003}],107[&prob=1.00000000e+000,prob_stddev=0.00000000e+000,prob_range={1.00000000e+000,1.00000000e+000},prob(percent)="100",prob+-sd="100+-0"]:1.529360e-003[&length_mean=2.21050758e-003,length_median=1.52936000e-003,length_95%HPD={6.82459100e-008,6.64903900e-003}],108[&prob=1.00000000e+000,prob_stddev=0.00000000e+000,prob_range={1.00000000e+000,1.00000000e+000},prob(percent)="100",prob+-sd="100+-0"]:1.506014e-003[&length_mean=2.24167030e-003,length_median=1.50601400e-003,length_95%HPD={6.22103300e-008,6.76299500e-003}],109[&prob=1.00000000e+000,prob_stddev=0.00000000e+000,prob_range={1.00000000e+000,1.00000000e+000},prob(percent)="100",prob+-sd="100+-0"]:1.527302e-003[&length_mean=2.26892382e-003,length_median=1.52730200e-003,length_95%HPD={4.75564500e-008,6.81681200e-003}],110[&prob=1.00000000e+000,prob_stddev=0.00000000e+000,prob_range={1.00000000e+000,1.00000000e+000},prob(percent)="100",prob+-sd="100+-0"]:1.560684e-003[&length_mean=2.22531644e-003,length_median=1.56068400e-003,length_95%HPD={1.55860700e-007,6.54606300e-003}],111[&prob=1.00000000e+000,prob_stddev=0.00000000e+000,prob_range={1.00000000e+000,1.00000000e+000},prob(percent)="100",prob+-sd="100+-0"]:1.584293e-003[&length_mean=2.27446904e-003,length_median=1.58429300e-003,length_95%HPD={1.64268000e-008,6.73064200e-003}],112[&prob=1.00000000e+000,prob_stddev=0.00000000e+000,prob_range={1.00000000e+000,1.00000000e+000},prob(percent)="100",prob+-sd="100+-0"]:1.489264e-003[&length_mean=2.17468063e-003,length_median=1.48926400e-003,length_95%HPD={1.47833800e-007,6.57187600e-003}],113[&prob=1.00000000e+000,prob_stddev=0.00000000e+000,prob_range={1.00000000e+000,1.00000000e+000},prob(percent)="100",prob+-sd="100+-0"]:1.506352e-003[&length_mean=2.19969050e-003,length_median=1.50635200e-003,length_95%HPD={5.94957000e-008,6.58924200e-003}],114[&prob=1.00000000e+000,prob_stddev=0.00000000e+000,prob_range={1.00000000e+000,1.00000000e+000},prob(percent)="100",prob+-sd="100+-0"]:1.524353e-003[&length_mean=2.24757342e-003,length_median=1.52435300e-003,length_95%HPD={3.01542500e-007,6.79204600e-003}],115[&prob=1.00000000e+000,prob_stddev=0.00000000e+000,prob_range={1.00000000e+000,1.00000000e+000},prob(percent)="100",prob+-sd="100+-0"]:1.590115e-003[&length_mean=2.28698817e-003,length_median=1.59011500e-003,length_95%HPD={3.66083400e-007,6.85038300e-003}],117[&prob=1.00000000e+000,prob_stddev=0.00000000e+000,prob_range={1.00000000e+000,1.00000000e+000},prob(percent)="100",prob+-sd="100+-0"]:1.546428e-003[&length_mean=2.22230943e-003,length_median=1.54642800e-003,length_95%HPD={1.85565400e-008,6.72308300e-003}],118[&prob=1.00000000e+000,prob_stddev=0.00000000e+000,prob_range={1.00000000e+000,1.00000000e+000},prob(percent)="100",prob+-sd="100+-0"]:1.600031e-003[&length_mean=2.28586079e-003,length_median=1.60003100e-003,length_95%HPD={2.66287900e-008,6.80569200e-003}],119[&prob=1.00000000e+000,prob_stddev=0.00000000e+000,prob_range={1.00000000e+000,1.00000000e+000},prob(percent)="100",prob+-sd="100+-0"]:1.537313e-003[&length_mean=2.25035151e-003,length_median=1.53731300e-003,length_95%HPD={2.56977100e-007,6.84136600e-003}],120[&prob=1.00000000e+000,prob_stddev=0.00000000e+000,prob_range={1.00000000e+000,1.00000000e+000},prob(percent)="100",prob+-sd="100+-0"]:1.581675e-003[&length_mean=2.25482471e-003,length_median=1.58167500e-003,length_95%HPD={1.00952200e-008,6.63428300e-003}],121[&prob=1.00000000e+000,prob_stddev=0.00000000e+000,prob_range={1.00000000e+000,1.00000000e+000},prob(percent)="100",prob+-sd="100+-0"]:1.559855e-003[&length_mean=2.24965453e-003,length_median=1.55985500e-003,length_95%HPD={1.47135200e-008,6.85981700e-003}],122[&prob=1.00000000e+000,prob_stddev=0.00000000e+000,prob_range={1.00000000e+000,1.00000000e+000},prob(percent)="100",prob+-sd="100+-0"]:1.583144e-003[&length_mean=2.25753742e-003,length_median=1.58314400e-003,length_95%HPD={8.35244600e-007,6.73243200e-003}],124[&prob=1.00000000e+000,prob_stddev=0.00000000e+000,prob_range={1.00000000e+000,1.00000000e+000},prob(percent)="100",prob+-sd="100+-0"]:1.578633e-003[&length_mean=2.27612043e-003,length_median=1.57863300e-003,length_95%HPD={8.57814900e-008,6.85146300e-003}],125[&prob=1.00000000e+000,prob_stddev=0.00000000e+000,prob_range={1.00000000e+000,1.00000000e+000},prob(percent)="100",prob+-sd="100+-0"]:1.546048e-003[&length_mean=2.25406362e-003,length_median=1.54604800e-003,length_95%HPD={4.90231600e-008,6.74433500e-003}],126[&prob=1.00000000e+000,prob_stddev=0.00000000e+000,prob_range={1.00000000e+000,1.00000000e+000},prob(percent)="100",prob+-sd="100+-0"]:1.565848e-003[&length_mean=2.22617467e-003,length_median=1.56584800e-003,length_95%HPD={4.60303000e-008,6.64689900e-003}],127[&prob=1.00000000e+000,prob_stddev=0.00000000e+000,prob_range={1.00000000e+000,1.00000000e+000},prob(percent)="100",prob+-sd="100+-0"]:1.563659e-003[&length_mean=2.25875464e-003,length_median=1.56365900e-003,length_95%HPD={1.15640300e-008,6.73046400e-003}],128[&prob=1.00000000e+000,prob_stddev=0.00000000e+000,prob_range={1.00000000e+000,1.00000000e+000},prob(percent)="100",prob+-sd="100+-0"]:1.568791e-003[&length_mean=2.23929508e-003,length_median=1.56879100e-003,length_95%HPD={6.82244500e-008,6.67681700e-003}],129[&prob=1.00000000e+000,prob_stddev=0.00000000e+000,prob_range={1.00000000e+000,1.00000000e+000},prob(percent)="100",prob+-sd="100+-0"]:1.512984e-003[&length_mean=2.23772516e-003,length_median=1.51298400e-003,length_95%HPD={3.78093200e-008,6.75709400e-003}],130[&prob=1.00000000e+000,prob_stddev=0.00000000e+000,prob_range={1.00000000e+000,1.00000000e+000},prob(percent)="100",prob+-sd="100+-0"]:1.542160e-003[&length_mean=2.22923638e-003,length_median=1.54216000e-003,length_95%HPD={3.84806900e-008,6.60719700e-003}],131[&prob=1.00000000e+000,prob_stddev=0.00000000e+000,prob_range={1.00000000e+000,1.00000000e+000},prob(percent)="100",prob+-sd="100+-0"]:1.555107e-003[&length_mean=2.25387061e-003,length_median=1.55510700e-003,length_95%HPD={3.12394600e-007,6.82763700e-003}],132[&prob=1.00000000e+000,prob_stddev=0.00000000e+000,prob_range={1.00000000e+000,1.00000000e+000},prob(percent)="100",prob+-sd="100+-0"]:1.520790e-003[&length_mean=2.22720209e-003,length_median=1.52079000e-003,length_95%HPD={1.36183300e-008,6.81657500e-003}],133[&prob=1.00000000e+000,prob_stddev=0.00000000e+000,prob_range={1.00000000e+000,1.00000000e+000},prob(percent)="100",prob+-sd="100+-0"]:1.532793e-003[&length_mean=2.20530747e-003,length_median=1.53279300e-003,length_95%HPD={2.11720100e-008,6.67760100e-003}],134[&prob=1.00000000e+000,prob_stddev=0.00000000e+000,prob_range={1.00000000e+000,1.00000000e+000},prob(percent)="100",prob+-sd="100+-0"]:1.550053e-003[&length_mean=2.25325800e-003,length_median=1.55005300e-003,length_95%HPD={1.27948700e-007,6.77510600e-003}],135[&prob=1.00000000e+000,prob_stddev=0.00000000e+000,prob_range={1.00000000e+000,1.00000000e+000},prob(percent)="100",prob+-sd="100+-0"]:1.537626e-003[&length_mean=2.21286703e-003,length_median=1.53762600e-003,length_95%HPD={6.74852400e-008,6.66141000e-003}],136[&prob=1.00000000e+000,prob_stddev=0.00000000e+000,prob_range={1.00000000e+000,1.00000000e+000},prob(percent)="100",prob+-sd="100+-0"]:1.534548e-003[&length_mean=2.24574768e-003,length_median=1.53454800e-003,length_95%HPD={1.25366300e-007,6.77305000e-003}],137[&prob=1.00000000e+000,prob_stddev=0.00000000e+000,prob_range={1.00000000e+000,1.00000000e+000},prob(percent)="100",prob+-sd="100+-0"]:1.563553e-003[&length_mean=2.26118838e-003,length_median=1.56355300e-003,length_95%HPD={8.27702100e-008,6.73915700e-003}],138[&prob=1.00000000e+000,prob_stddev=0.00000000e+000,prob_range={1.00000000e+000,1.00000000e+000},prob(percent)="100",prob+-sd="100+-0"]:1.518688e-003[&length_mean=2.20440476e-003,length_median=1.51868800e-003,length_95%HPD={1.28229800e-007,6.60582400e-003}],139[&prob=1.00000000e+000,prob_stddev=0.00000000e+000,prob_range={1.00000000e+000,1.00000000e+000},prob(percent)="100",prob+-sd="100+-0"]:1.570868e-003[&length_mean=2.26391629e-003,length_median=1.57086800e-003,length_95%HPD={2.18414300e-008,6.84816700e-003}],140[&prob=1.00000000e+000,prob_stddev=0.00000000e+000,prob_range={1.00000000e+000,1.00000000e+000},prob(percent)="100",prob+-sd="100+-0"]:1.527301e-003[&length_mean=2.22113402e-003,length_median=1.52730100e-003,length_95%HPD={1.29254300e-007,6.67364500e-003}],141[&prob=1.00000000e+000,prob_stddev=0.00000000e+000,prob_range={1.00000000e+000,1.00000000e+000},prob(percent)="100",prob+-sd="100+-0"]:1.504879e-003[&length_mean=2.21647738e-003,length_median=1.50487900e-003,length_95%HPD={1.58253800e-008,6.72544800e-003}],142[&prob=1.00000000e+000,prob_stddev=0.00000000e+000,prob_range={1.00000000e+000,1.00000000e+000},prob(percent)="100",prob+-sd="100+-0"]:1.555209e-003[&length_mean=2.24889341e-003,length_median=1.55520900e-003,length_95%HPD={5.59035700e-008,6.63022600e-003}],144[&prob=1.00000000e+000,prob_stddev=0.00000000e+000,prob_range={1.00000000e+000,1.00000000e+000},prob(percent)="100",prob+-sd="100+-0"]:1.563976e-003[&length_mean=2.24258038e-003,length_median=1.56397600e-003,length_95%HPD={9.12657600e-008,6.70003300e-003}],145[&prob=1.00000000e+000,prob_stddev=0.00000000e+000,prob_range={1.00000000e+000,1.00000000e+000},prob(percent)="100",prob+-sd="100+-0"]:1.543080e-003[&length_mean=2.23722559e-003,length_median=1.54308000e-003,length_95%HPD={3.51688900e-008,6.80434300e-003}],146[&prob=1.00000000e+000,prob_stddev=0.00000000e+000,prob_range={1.00000000e+000,1.00000000e+000},prob(percent)="100",prob+-sd="100+-0"]:1.546521e-003[&length_mean=2.25255389e-003,length_median=1.54652100e-003,length_95%HPD={1.71283900e-008,6.77938300e-003}],147[&prob=1.00000000e+000,prob_stddev=0.00000000e+000,prob_range={1.00000000e+000,1.00000000e+000},prob(percent)="100",prob+-sd="100+-0"]:1.558148e-003[&length_mean=2.24099931e-003,length_median=1.55814800e-003,length_95%HPD={1.12658400e-008,6.64231000e-003}],148[&prob=1.00000000e+000,prob_stddev=0.00000000e+000,prob_range={1.00000000e+000,1.00000000e+000},prob(percent)="100",prob+-sd="100+-0"]:1.554610e-003[&length_mean=2.25535023e-003,length_median=1.55461000e-003,length_95%HPD={7.05379300e-008,6.72252700e-003}],150[&prob=1.00000000e+000,prob_stddev=0.00000000e+000,prob_range={1.00000000e+000,1.00000000e+000},prob(percent)="100",prob+-sd="100+-0"]:1.571589e-003[&length_mean=2.23658818e-003,length_median=1.57158900e-003,length_95%HPD={4.33071200e-008,6.71146700e-003}],151[&prob=1.00000000e+000,prob_stddev=0.00000000e+000,prob_range={1.00000000e+000,1.00000000e+000},prob(percent)="100",prob+-sd="100+-0"]:1.548737e-003[&length_mean=2.22744568e-003,length_median=1.54873700e-003,length_95%HPD={4.73579400e-008,6.68835500e-003}],152[&prob=1.00000000e+000,prob_stddev=0.00000000e+000,prob_range={1.00000000e+000,1.00000000e+000},prob(percent)="100",prob+-sd="100+-0"]:1.604174e-003[&length_mean=2.27442644e-003,length_median=1.60417400e-003,length_95%HPD={1.52692600e-008,6.77101000e-003}],153[&prob=1.00000000e+000,prob_stddev=0.00000000e+000,prob_range={1.00000000e+000,1.00000000e+000},prob(percent)="100",prob+-sd="100+-0"]:1.570137e-003[&length_mean=2.27692756e-003,length_median=1.57013700e-003,length_95%HPD={7.40742700e-008,6.88035100e-003}],154[&prob=1.00000000e+000,prob_stddev=0.00000000e+000,prob_range={1.00000000e+000,1.00000000e+000},prob(percent)="100",prob+-sd="100+-0"]:1.611813e-003[&length_mean=2.29110960e-003,length_median=1.61181300e-003,length_95%HPD={4.36624100e-008,6.80893600e-003}],155[&prob=1.00000000e+000,prob_stddev=0.00000000e+000,prob_range={1.00000000e+000,1.00000000e+000},prob(percent)="100",prob+-sd="100+-0"]:1.498387e-003[&length_mean=2.19346052e-003,length_median=1.49838700e-003,length_95%HPD={4.28423900e-008,6.58360300e-003}],156[&prob=1.00000000e+000,prob_stddev=0.00000000e+000,prob_range={1.00000000e+000,1.00000000e+000},prob(percent)="100",prob+-sd="100+-0"]:1.580466e-003[&length_mean=2.30049397e-003,length_median=1.58046600e-003,length_95%HPD={2.17746800e-007,6.95171700e-003}],157[&prob=1.00000000e+000,prob_stddev=0.00000000e+000,prob_range={1.00000000e+000,1.00000000e+000},prob(percent)="100",prob+-sd="100+-0"]:1.596086e-003[&length_mean=2.28035886e-003,length_median=1.59608600e-003,length_95%HPD={1.78801800e-008,6.76522000e-003}],158[&prob=1.00000000e+000,prob_stddev=0.00000000e+000,prob_range={1.00000000e+000,1.00000000e+000},prob(percent)="100",prob+-sd="100+-0"]:1.540616e-003[&length_mean=2.25165934e-003,length_median=1.54061600e-003,length_95%HPD={4.55395100e-008,6.80053600e-003}],160[&prob=1.00000000e+000,prob_stddev=0.00000000e+000,prob_range={1.00000000e+000,1.00000000e+000},prob(percent)="100",prob+-sd="100+-0"]:1.589039e-003[&length_mean=2.26147193e-003,length_median=1.58903900e-003,length_95%HPD={1.67721000e-007,6.75872500e-003}],161[&prob=1.00000000e+000,prob_stddev=0.00000000e+000,prob_range={1.00000000e+000,1.00000000e+000},prob(percent)="100",prob+-sd="100+-0"]:1.524174e-003[&length_mean=2.22573288e-003,length_median=1.52417400e-003,length_95%HPD={1.17644100e-007,6.73967300e-003}],162[&prob=1.00000000e+000,prob_stddev=0.00000000e+000,prob_range={1.00000000e+000,1.00000000e+000},prob(percent)="100",prob+-sd="100+-0"]:1.546549e-003[&length_mean=2.23333283e-003,length_median=1.54654900e-003,length_95%HPD={1.81366000e-008,6.71901700e-003}],163[&prob=1.00000000e+000,prob_stddev=0.00000000e+000,prob_range={1.00000000e+000,1.00000000e+000},prob(percent)="100",prob+-sd="100+-0"]:1.575886e-003[&length_mean=2.26566622e-003,length_median=1.57588600e-003,length_95%HPD={3.67455200e-008,6.84343400e-003}],164[&prob=1.00000000e+000,prob_stddev=0.00000000e+000,prob_range={1.00000000e+000,1.00000000e+000},prob(percent)="100",prob+-sd="100+-0"]:1.549579e-003[&length_mean=2.26520596e-003,length_median=1.54957900e-003,length_95%HPD={8.21666100e-008,6.79283500e-003}],165[&prob=1.00000000e+000,prob_stddev=0.00000000e+000,prob_range={1.00000000e+000,1.00000000e+000},prob(percent)="100",prob+-sd="100+-0"]:1.555381e-003[&length_mean=2.24827230e-003,length_median=1.55538100e-003,length_95%HPD={4.84697700e-008,6.71240600e-003}],166[&prob=1.00000000e+000,prob_stddev=0.00000000e+000,prob_range={1.00000000e+000,1.00000000e+000},prob(percent)="100",prob+-sd="100+-0"]:1.578243e-003[&length_mean=2.27823221e-003,length_median=1.57824300e-003,length_95%HPD={1.90941600e-008,6.89040300e-003}],167[&prob=1.00000000e+000,prob_stddev=0.00000000e+000,prob_range={1.00000000e+000,1.00000000e+000},prob(percent)="100",prob+-sd="100+-0"]:1.541102e-003[&length_mean=2.23230275e-003,length_median=1.54110200e-003,length_95%HPD={9.90947400e-008,6.68450000e-003}],168[&prob=1.00000000e+000,prob_stddev=0.00000000e+000,prob_range={1.00000000e+000,1.00000000e+000},prob(percent)="100",prob+-sd="100+-0"]:1.546455e-003[&length_mean=2.25185216e-003,length_median=1.54645500e-003,length_95%HPD={6.78898700e-008,6.83644600e-003}],169[&prob=1.00000000e+000,prob_stddev=0.00000000e+000,prob_range={1.00000000e+000,1.00000000e+000},prob(percent)="100",prob+-sd="100+-0"]:1.533432e-003[&length_mean=2.23631321e-003,length_median=1.53343200e-003,length_95%HPD={7.56866000e-008,6.80478500e-003}],170[&prob=1.00000000e+000,prob_stddev=0.00000000e+000,prob_range={1.00000000e+000,1.00000000e+000},prob(percent)="100",prob+-sd="100+-0"]:1.568537e-003[&length_mean=2.25444562e-003,length_median=1.56853700e-003,length_95%HPD={2.39945400e-007,6.73381500e-003}],171[&prob=1.00000000e+000,prob_stddev=0.00000000e+000,prob_range={1.00000000e+000,1.00000000e+000},prob(percent)="100",prob+-sd="100+-0"]:1.587622e-003[&length_mean=2.28756913e-003,length_median=1.58762200e-003,length_95%HPD={1.15613600e-008,6.78541300e-003}],172[&prob=1.00000000e+000,prob_stddev=0.00000000e+000,prob_range={1.00000000e+000,1.00000000e+000},prob(percent)="100",prob+-sd="100+-0"]:1.577627e-003[&length_mean=2.23747927e-003,length_median=1.57762700e-003,length_95%HPD={1.80267700e-008,6.64057800e-003}],173[&prob=1.00000000e+000,prob_stddev=0.00000000e+000,prob_range={1.00000000e+000,1.00000000e+000},prob(percent)="100",prob+-sd="100+-0"]:1.576765e-003[&length_mean=2.26682263e-003,length_median=1.57676500e-003,length_95%HPD={4.21320600e-008,6.83346400e-003}],174[&prob=1.00000000e+000,prob_stddev=0.00000000e+000,prob_range={1.00000000e+000,1.00000000e+000},prob(percent)="100",prob+-sd="100+-0"]:1.545560e-003[&length_mean=2.24361581e-003,length_median=1.54556000e-003,length_95%HPD={5.28842300e-008,6.72966100e-003}],175[&prob=1.00000000e+000,prob_stddev=0.00000000e+000,prob_range={1.00000000e+000,1.00000000e+000},prob(percent)="100",prob+-sd="100+-0"]:1.573741e-003[&length_mean=2.27979988e-003,length_median=1.57374100e-003,length_95%HPD={3.68177200e-008,6.88542200e-003}],176[&prob=1.00000000e+000,prob_stddev=0.00000000e+000,prob_range={1.00000000e+000,1.00000000e+000},prob(percent)="100",prob+-sd="100+-0"]:1.568566e-003[&length_mean=2.28988533e-003,length_median=1.56856600e-003,length_95%HPD={2.57756600e-008,6.95177800e-003}],178[&prob=1.00000000e+000,prob_stddev=0.00000000e+000,prob_range={1.00000000e+000,1.00000000e+000},prob(percent)="100",prob+-sd="100+-0"]:1.583557e-003[&length_mean=2.28896017e-003,length_median=1.58355700e-003,length_95%HPD={1.40709100e-008,6.86582900e-003}],179[&prob=1.00000000e+000,prob_stddev=0.00000000e+000,prob_range={1.00000000e+000,1.00000000e+000},prob(percent)="100",prob+-sd="100+-0"]:1.570693e-003[&length_mean=2.24939596e-003,length_median=1.57069300e-003,length_95%HPD={6.76714600e-008,6.69647400e-003}],181[&prob=1.00000000e+000,prob_stddev=0.00000000e+000,prob_range={1.00000000e+000,1.00000000e+000},prob(percent)="100",prob+-sd="100+-0"]:1.581632e-003[&length_mean=2.27190901e-003,length_median=1.58163200e-003,length_95%HPD={5.50780500e-008,6.82937700e-003}],187[&prob=1.00000000e+000,prob_stddev=0.00000000e+000,prob_range={1.00000000e+000,1.00000000e+000},prob(percent)="100",prob+-sd="100+-0"]:1.523836e-003[&length_mean=2.21464549e-003,length_median=1.52383600e-003,length_95%HPD={2.63717500e-007,6.66569600e-003}],189[&prob=1.00000000e+000,prob_stddev=0.00000000e+000,prob_range={1.00000000e+000,1.00000000e+000},prob(percent)="100",prob+-sd="100+-0"]:1.560885e-003[&length_mean=2.24416839e-003,length_median=1.56088500e-003,length_95%HPD={1.42057500e-008,6.72701600e-003}],190[&prob=1.00000000e+000,prob_stddev=0.00000000e+000,prob_range={1.00000000e+000,1.00000000e+000},prob(percent)="100",prob+-sd="100+-0"]:1.573785e-003[&length_mean=2.26251503e-003,length_median=1.57378500e-003,length_95%HPD={6.93430100e-008,6.74011300e-003}],192[&prob=1.00000000e+000,prob_stddev=0.00000000e+000,prob_range={1.00000000e+000,1.00000000e+000},prob(percent)="100",prob+-sd="100+-0"]:1.514764e-003[&length_mean=2.20798266e-003,length_median=1.51476400e-003,length_95%HPD={2.32441800e-008,6.73491000e-003}],193[&prob=1.00000000e+000,prob_stddev=0.00000000e+000,prob_range={1.00000000e+000,1.00000000e+000},prob(percent)="100",prob+-sd="100+-0"]:1.550665e-003[&length_mean=2.22052075e-003,length_median=1.55066500e-003,length_95%HPD={1.75221800e-008,6.55409200e-003}],194[&prob=1.00000000e+000,prob_stddev=0.00000000e+000,prob_range={1.00000000e+000,1.00000000e+000},prob(percent)="100",prob+-sd="100+-0"]:1.523556e-003[&length_mean=2.21569262e-003,length_median=1.52355600e-003,length_95%HPD={1.22002500e-007,6.66092500e-003}],196[&prob=1.00000000e+000,prob_stddev=0.00000000e+000,prob_range={1.00000000e+000,1.00000000e+000},prob(percent)="100",prob+-sd="100+-0"]:1.528264e-003[&length_mean=2.23404463e-003,length_median=1.52826400e-003,length_95%HPD={2.49050900e-007,6.73710400e-003}],197[&prob=1.00000000e+000,prob_stddev=0.00000000e+000,prob_range={1.00000000e+000,1.00000000e+000},prob(percent)="100",prob+-sd="100+-0"]:1.591584e-003[&length_mean=2.29258188e-003,length_median=1.59158400e-003,length_95%HPD={1.06587700e-007,6.89001400e-003}],198[&prob=1.00000000e+000,prob_stddev=0.00000000e+000,prob_range={1.00000000e+000,1.00000000e+000},prob(percent)="100",prob+-sd="100+-0"]:1.572237e-003[&length_mean=2.26399522e-003,length_median=1.57223700e-003,length_95%HPD={8.51432600e-008,6.80437100e-003}],199[&prob=1.00000000e+000,prob_stddev=0.00000000e+000,prob_range={1.00000000e+000,1.00000000e+000},prob(percent)="100",prob+-sd="100+-0"]:1.547528e-003[&length_mean=2.27485379e-003,length_median=1.54752800e-003,length_95%HPD={6.13577900e-008,6.91868900e-003}],201[&prob=1.00000000e+000,prob_stddev=0.00000000e+000,prob_range={1.00000000e+000,1.00000000e+000},prob(percent)="100",prob+-sd="100+-0"]:1.559351e-003[&length_mean=2.25243611e-003,length_median=1.55935100e-003,length_95%HPD={1.90546100e-008,6.82489900e-003}],202[&prob=1.00000000e+000,prob_stddev=0.00000000e+000,prob_range={1.00000000e+000,1.00000000e+000},prob(percent)="100",prob+-sd="100+-0"]:1.527740e-003[&length_mean=2.21510463e-003,length_median=1.52774000e-003,length_95%HPD={1.36631000e-007,6.71075200e-003}],219[&prob=1.00000000e+000,prob_stddev=0.00000000e+000,prob_range={1.00000000e+000,1.00000000e+000},prob(percent)="100",prob+-sd="100+-0"]:1.554498e-003[&length_mean=2.25085413e-003,length_median=1.55449800e-003,length_95%HPD={7.40921600e-008,6.69194000e-003}],220[&prob=1.00000000e+000,prob_stddev=0.00000000e+000,prob_range={1.00000000e+000,1.00000000e+000},prob(percent)="100",prob+-sd="100+-0"]:1.554882e-003[&length_mean=2.24106583e-003,length_median=1.55488200e-003,length_95%HPD={3.73939300e-008,6.62687000e-003}],224[&prob=1.00000000e+000,prob_stddev=0.00000000e+000,prob_range={1.00000000e+000,1.00000000e+000},prob(percent)="100",prob+-sd="100+-0"]:1.567262e-003[&length_mean=2.27198490e-003,length_median=1.56726200e-003,length_95%HPD={1.62519500e-007,6.83744900e-003}],229[&prob=1.00000000e+000,prob_stddev=0.00000000e+000,prob_range={1.00000000e+000,1.00000000e+000},prob(percent)="100",prob+-sd="100+-0"]:1.554067e-003[&length_mean=2.26019173e-003,length_median=1.55406700e-003,length_95%HPD={2.42635400e-007,6.85089900e-003}])[&prob=5.44340707e-001,prob_stddev=3.81160306e-002,prob_range={5.17388604e-001,5.71292811e-001},prob(percent)="54",prob+-sd="54+-4"]:7.660407e-003[&length_mean=8.52081501e-003,length_median=7.66040700e-003,length_95%HPD={1.18077400e-003,1.80193700e-002}])[&prob=8.32578483e-001,prob_stddev=7.41571173e-002,prob_range={7.80141482e-001,8.85015483e-001},prob(percent)="83",prob+-sd="83+-7"]:3.517839e-002[&length_mean=3.59362781e-002,length_median=3.51783900e-002,length_95%HPD={1.70092400e-002,5.68352300e-002}],(37[&prob=1.00000000e+000,prob_stddev=0.00000000e+000,prob_range={1.00000000e+000,1.00000000e+000},prob(percent)="100",prob+-sd="100+-0"]:7.874020e-003[&length_mean=8.69076028e-003,length_median=7.87402000e-003,length_95%HPD={7.54511600e-004,1.80540300e-002}],38[&prob=1.00000000e+000,prob_stddev=0.00000000e+000,prob_range={1.00000000e+000,1.00000000e+000},prob(percent)="100",prob+-sd="100+-0"]:1.723289e-002[&length_mean=1.80459643e-002,length_median=1.72328900e-002,length_95%HPD={6.01847300e-003,3.10527500e-002}])[&prob=9.99427488e-001,prob_stddev=2.19622811e-004,prob_range={9.99272191e-001,9.99582785e-001},prob(percent)="100",prob+-sd="100+-0"]:2.169274e-002[&length_mean=2.26113152e-002,length_median=2.16927400e-002,length_95%HPD={7.85056900e-003,3.90985300e-002}],69[&prob=1.00000000e+000,prob_stddev=0.00000000e+000,prob_range={1.00000000e+000,1.00000000e+000},prob(percent)="100",prob+-sd="100+-0"]:3.252031e-002[&length_mean=3.33757438e-002,length_median=3.25203100e-002,length_95%HPD={1.56097200e-002,5.28296100e-002}])[&prob=8.24593447e-001,prob_stddev=7.30000001e-002,prob_range={7.72974652e-001,8.76212242e-001},prob(percent)="82",prob+-sd="82+-7"]:4.375975e-002[&length_mean=4.46168459e-002,length_median=4.37597500e-002,length_95%HPD={2.03934000e-002,7.03397700e-002}])[&prob=6.36056204e-001,prob_stddev=1.59931298e-002,prob_range={6.24747353e-001,6.47365054e-001},prob(percent)="64",prob+-sd="64+-2"]:3.365992e-002[&length_mean=3.82134747e-002,length_median=3.36599200e-002,length_95%HPD={3.40081700e-003,7.95833400e-002}],(((((((((((5[&prob=1.00000000e+000,prob_stddev=0.00000000e+000,prob_range={1.00000000e+000,1.00000000e+000},prob(percent)="100",prob+-sd="100+-0"]:1.429425e-003[&length_mean=2.06187022e-003,length_median=1.42942500e-003,length_95%HPD={2.65108900e-007,6.14526300e-003}],6[&prob=1.00000000e+000,prob_stddev=0.00000000e+000,prob_range={1.00000000e+000,1.00000000e+000},prob(percent)="100",prob+-sd="100+-0"]:1.392626e-003[&length_mean=2.05840005e-003,length_median=1.39262600e-003,length_95%HPD={3.60427700e-008,6.20201900e-003}])[&prob=1.00000000e+000,prob_stddev=0.00000000e+000,prob_range={1.00000000e+000,1.00000000e+000},prob(percent)="100",prob+-sd="100+-0"]:2.565631e-002[&length_mean=2.65735529e-002,length_median=2.56563100e-002,length_95%HPD={1.12358900e-002,4.36578600e-002}],44[&prob=1.00000000e+000,prob_stddev=0.00000000e+000,prob_range={1.00000000e+000,1.00000000e+000},prob(percent)="100",prob+-sd="100+-0"]:2.811662e-002[&length_mean=2.89993615e-002,length_median=2.81166200e-002,length_95%HPD={1.30454200e-002,4.64751300e-002}])[&prob=9.93618925e-001,prob_stddev=1.04566682e-003,prob_range={9.92879527e-001,9.94358323e-001},prob(percent)="99",prob+-sd="99+-0"]:1.559429e-002[&length_mean=1.64860207e-002,length_median=1.55942900e-002,length_95%HPD={2.84113500e-003,3.15435400e-002}],((21[&prob=1.00000000e+000,prob_stddev=0.00000000e+000,prob_range={1.00000000e+000,1.00000000e+000},prob(percent)="100",prob+-sd="100+-0"]:3.677732e-002[&length_mean=3.77907362e-002,length_median=3.67773200e-002,length_95%HPD={1.86402900e-002,5.85995400e-002}],(46[&prob=1.00000000e+000,prob_stddev=0.00000000e+000,prob_range={1.00000000e+000,1.00000000e+000},prob(percent)="100",prob+-sd="100+-0"]:1.585444e-003[&length_mean=2.23990569e-003,length_median=1.58544400e-003,length_95%HPD={2.07951900e-008,6.70976100e-003}],47[&prob=1.00000000e+000,prob_stddev=0.00000000e+000,prob_range={1.00000000e+000,1.00000000e+000},prob(percent)="100",prob+-sd="100+-0"]:1.558045e-003[&length_mean=2.21113675e-003,length_median=1.55804500e-003,length_95%HPD={8.33878000e-008,6.56339100e-003}])[&prob=1.00000000e+000,prob_stddev=0.00000000e+000,prob_range={1.00000000e+000,1.00000000e+000},prob(percent)="100",prob+-sd="100+-0"]:1.914337e-002[&length_mean=2.00600625e-002,length_median=1.91433700e-002,length_95%HPD={5.96416800e-003,3.59457600e-002}])[&prob=5.07060209e-001,prob_stddev=9.22415807e-003,prob_range={5.00537744e-001,5.13582674e-001},prob(percent)="51",prob+-sd="51+-1"]:1.171367e-002[&length_mean=1.28207877e-002,length_median=1.17136700e-002,length_95%HPD={5.18738600e-004,2.68207300e-002}],41[&prob=1.00000000e+000,prob_stddev=0.00000000e+000,prob_range={1.00000000e+000,1.00000000e+000},prob(percent)="100",prob+-sd="100+-0"]:6.031417e-002[&length_mean=6.13883863e-002,length_median=6.03141700e-002,length_95%HPD={3.67113200e-002,8.86675500e-002}])[&prob=9.99955961e-001,prob_stddev=6.22810957e-005,prob_range={9.99911921e-001,1.00000000e+000},prob(percent)="100",prob+-sd="100+-0"]:2.434277e-002[&length_mean=2.53213345e-002,length_median=2.43427700e-002,length_95%HPD={9.10926100e-003,4.35271200e-002}])[&prob=9.70681359e-001,prob_stddev=4.74975304e-003,prob_range={9.67322776e-001,9.74039941e-001},prob(percent)="97",prob+-sd="97+-0"]:1.014884e-002[&length_mean=1.11865325e-002,length_median=1.01488400e-002,length_95%HPD={7.93118100e-004,2.35535500e-002}],((13[&prob=1.00000000e+000,prob_stddev=0.00000000e+000,prob_range={1.00000000e+000,1.00000000e+000},prob(percent)="100",prob+-sd="100+-0"]:1.464076e-003[&length_mean=2.13168005e-003,length_median=1.46407600e-003,length_95%HPD={3.30654200e-007,6.37442500e-003}],14[&prob=1.00000000e+000,prob_stddev=0.00000000e+000,prob_range={1.00000000e+000,1.00000000e+000},prob(percent)="100",prob+-sd="100+-0"]:1.476220e-003[&length_mean=2.14945795e-003,length_median=1.47622000e-003,length_95%HPD={4.83882800e-008,6.57850000e-003}])[&prob=1.00000000e+000,prob_stddev=0.00000000e+000,prob_range={1.00000000e+000,1.00000000e+000},prob(percent)="100",prob+-sd="100+-0"]:6.002031e-002[&length_mean=6.09163376e-002,length_median=6.00203100e-002,length_95%HPD={3.69633500e-002,8.68094200e-002}],(33[&prob=1.00000000e+000,prob_stddev=0.00000000e+000,prob_range={1.00000000e+000,1.00000000e+000},prob(percent)="100",prob+-sd="100+-0"]:3.409673e-003[&length_mean=4.19142404e-003,length_median=3.40967300e-003,length_95%HPD={8.37754000e-005,1.02955500e-002}],34[&prob=1.00000000e+000,prob_stddev=0.00000000e+000,prob_range={1.00000000e+000,1.00000000e+000},prob(percent)="100",prob+-sd="100+-0"]:1.439486e-003[&length_mean=2.09491103e-003,length_median=1.43948600e-003,length_95%HPD={1.49507400e-007,6.41172400e-003}])[&prob=1.00000000e+000,prob_stddev=0.00000000e+000,prob_range={1.00000000e+000,1.00000000e+000},prob(percent)="100",prob+-sd="100+-0"]:2.578222e-002[&length_mean=2.67669846e-002,length_median=2.57822200e-002,length_95%HPD={1.11775500e-002,4.37946100e-002}])[&prob=1.00000000e+000,prob_stddev=0.00000000e+000,prob_range={1.00000000e+000,1.00000000e+000},prob(percent)="100",prob+-sd="100+-0"]:2.010334e-002[&length_mean=2.10087288e-002,length_median=2.01033400e-002,length_95%HPD={6.61162700e-003,3.70112400e-002}])[&prob=9.73854512e-001,prob_stddev=3.63197127e-003,prob_range={9.71286321e-001,9.76422704e-001},prob(percent)="97",prob+-sd="97+-0"]:1.761584e-002[&length_mean=1.85402960e-002,length_median=1.76158400e-002,length_95%HPD={2.23435500e-003,3.54021300e-002}],22[&prob=1.00000000e+000,prob_stddev=0.00000000e+000,prob_range={1.00000000e+000,1.00000000e+000},prob(percent)="100",prob+-sd="100+-0"]:7.989214e-002[&length_mean=8.09111728e-002,length_median=7.98921400e-002,length_95%HPD={5.08723400e-002,1.12339600e-001}])[&prob=9.64423130e-001,prob_stddev=8.42433768e-004,prob_range={9.63827440e-001,9.65018821e-001},prob(percent)="96",prob+-sd="96+-0"]:2.252124e-002[&length_mean=2.38079133e-002,length_median=2.25212400e-002,length_95%HPD={4.48723800e-003,4.47523800e-002}],((((11[&prob=1.00000000e+000,prob_stddev=0.00000000e+000,prob_range={1.00000000e+000,1.00000000e+000},prob(percent)="100",prob+-sd="100+-0"]:1.563884e-003[&length_mean=2.21948839e-003,length_median=1.56388400e-003,length_95%HPD={7.84431000e-008,6.58187200e-003}],12[&prob=1.00000000e+000,prob_stddev=0.00000000e+000,prob_range={1.00000000e+000,1.00000000e+000},prob(percent)="100",prob+-sd="100+-0"]:1.554133e-003[&length_mean=2.23167266e-003,length_median=1.55413300e-003,length_95%HPD={1.30100800e-007,6.58181700e-003}],183[&prob=1.00000000e+000,prob_stddev=0.00000000e+000,prob_range={1.00000000e+000,1.00000000e+000},prob(percent)="100",prob+-sd="100+-0"]:1.540506e-003[&length_mean=2.20997726e-003,length_median=1.54050600e-003,length_95%HPD={1.43899300e-007,6.59397800e-003}])[&prob=1.00000000e+000,prob_stddev=0.00000000e+000,prob_range={1.00000000e+000,1.00000000e+000},prob(percent)="100",prob+-sd="100+-0"]:1.343493e-001[&length_mean=1.36109645e-001,length_median=1.34349300e-001,length_95%HPD={8.70363500e-002,1.85621300e-001}],((61[&prob=1.00000000e+000,prob_stddev=0.00000000e+000,prob_range={1.00000000e+000,1.00000000e+000},prob(percent)="100",prob+-sd="100+-0"]:1.529319e-003[&length_mean=2.24944426e-003,length_median=1.52931900e-003,length_95%HPD={9.59828200e-008,6.67993000e-003}],62[&prob=1.00000000e+000,prob_stddev=0.00000000e+000,prob_range={1.00000000e+000,1.00000000e+000},prob(percent)="100",prob+-sd="100+-0"]:1.545083e-003[&length_mean=2.22792775e-003,length_median=1.54508300e-003,length_95%HPD={4.70082600e-007,6.73273300e-003}])[&prob=1.00000000e+000,prob_stddev=0.00000000e+000,prob_range={1.00000000e+000,1.00000000e+000},prob(percent)="100",prob+-sd="100+-0"]:9.287392e-002[&length_mean=9.38833091e-002,length_median=9.28739200e-002,length_95%HPD={5.56591200e-002,1.31859300e-001}],64[&prob=1.00000000e+000,prob_stddev=0.00000000e+000,prob_range={1.00000000e+000,1.00000000e+000},prob(percent)="100",prob+-sd="100+-0"]:7.605580e-002[&length_mean=7.72512629e-002,length_median=7.60558000e-002,length_95%HPD={4.35273200e-002,1.13445000e-001}])[&prob=8.24037160e-001,prob_stddev=7.06070948e-003,prob_range={8.19044484e-001,8.29029836e-001},prob(percent)="82",prob+-sd="82+-1"]:2.708055e-002[&length_mean=2.83595901e-002,length_median=2.70805500e-002,length_95%HPD={2.99442300e-003,5.59685200e-002}])[&prob=1.00000000e+000,prob_stddev=0.00000000e+000,prob_range={1.00000000e+000,1.00000000e+000},prob(percent)="100",prob+-sd="100+-0"]:9.259918e-002[&length_mean=9.40415507e-002,length_median=9.25991800e-002,length_95%HPD={5.29579100e-002,1.38481400e-001}],((19[&prob=1.00000000e+000,prob_stddev=0.00000000e+000,prob_range={1.00000000e+000,1.00000000e+000},prob(percent)="100",prob+-sd="100+-0"]:1.517966e-003[&length_mean=2.19869561e-003,length_median=1.51796600e-003,length_95%HPD={2.03727900e-008,6.59218400e-003}],20[&prob=1.00000000e+000,prob_stddev=0.00000000e+000,prob_range={1.00000000e+000,1.00000000e+000},prob(percent)="100",prob+-sd="100+-0"]:1.577324e-003[&length_mean=2.25668933e-003,length_median=1.57732400e-003,length_95%HPD={9.89940300e-008,6.88366100e-003}])[&prob=1.00000000e+000,prob_stddev=0.00000000e+000,prob_range={1.00000000e+000,1.00000000e+000},prob(percent)="100",prob+-sd="100+-0"]:1.420021e-001[&length_mean=1.43347625e-001,length_median=1.42002100e-001,length_95%HPD={9.66511000e-002,1.90283600e-001}],63[&prob=1.00000000e+000,prob_stddev=0.00000000e+000,prob_range={1.00000000e+000,1.00000000e+000},prob(percent)="100",prob+-sd="100+-0"]:9.687013e-002[&length_mean=9.86347659e-002,length_median=9.68701300e-002,length_95%HPD={5.83546000e-002,1.41869400e-001}])[&prob=9.91521259e-001,prob_stddev=1.85532106e-003,prob_range={9.90209349e-001,9.92833170e-001},prob(percent)="99",prob+-sd="99+-0"]:4.413036e-002[&length_mean=4.53357965e-002,length_median=4.41303600e-002,length_95%HPD={1.20764200e-002,8.12104800e-002}])[&prob=9.99374177e-001,prob_stddev=4.98248766e-004,prob_range={9.99021862e-001,9.99726492e-001},prob(percent)="100",prob+-sd="100+-0"]:5.233070e-002[&length_mean=5.40656676e-002,length_median=5.23307000e-002,length_95%HPD={2.08145400e-002,9.15568300e-002}],((35[&prob=1.00000000e+000,prob_stddev=0.00000000e+000,prob_range={1.00000000e+000,1.00000000e+000},prob(percent)="100",prob+-sd="100+-0"]:1.421999e-003[&length_mean=2.11142297e-003,length_median=1.42199900e-003,length_95%HPD={1.04487700e-008,6.32324000e-003}],36[&prob=1.00000000e+000,prob_stddev=0.00000000e+000,prob_range={1.00000000e+000,1.00000000e+000},prob(percent)="100",prob+-sd="100+-0"]:1.477847e-003[&length_mean=2.08604873e-003,length_median=1.47784700e-003,length_95%HPD={4.16320500e-008,6.08556600e-003}])[&prob=1.00000000e+000,prob_stddev=0.00000000e+000,prob_range={1.00000000e+000,1.00000000e+000},prob(percent)="100",prob+-sd="100+-0"]:1.486933e-001[&length_mean=1.49554644e-001,length_median=1.48693300e-001,length_95%HPD={1.04484400e-001,1.98876700e-001}],(55[&prob=1.00000000e+000,prob_stddev=0.00000000e+000,prob_range={1.00000000e+000,1.00000000e+000},prob(percent)="100",prob+-sd="100+-0"]:1.465824e-003[&length_mean=2.12148468e-003,length_median=1.46582400e-003,length_95%HPD={1.35309900e-007,6.48533700e-003}],56[&prob=1.00000000e+000,prob_stddev=0.00000000e+000,prob_range={1.00000000e+000,1.00000000e+000},prob(percent)="100",prob+-sd="100+-0"]:1.476252e-003[&length_mean=2.15174999e-003,length_median=1.47625200e-003,length_95%HPD={9.62352800e-008,6.53933900e-003}])[&prob=1.00000000e+000,prob_stddev=0.00000000e+000,prob_range={1.00000000e+000,1.00000000e+000},prob(percent)="100",prob+-sd="100+-0"]:4.763052e-002[&length_mean=4.87840003e-002,length_median=4.76305200e-002,length_95%HPD={2.39001800e-002,7.64468500e-002}])[&prob=9.23436370e-001,prob_stddev=3.00129322e-002,prob_range={9.02214022e-001,9.44658718e-001},prob(percent)="92",prob+-sd="92+-3"]:2.328577e-002[&length_mean=2.47235010e-002,length_median=2.32857700e-002,length_95%HPD={2.72948300e-003,4.82610900e-002}])[&prob=8.35260250e-001,prob_stddev=1.83827571e-002,prob_range={8.22261677e-001,8.48258822e-001},prob(percent)="84",prob+-sd="84+-2"]:2.046892e-002[&length_mean=2.18670378e-002,length_median=2.04689200e-002,length_95%HPD={2.71838600e-003,4.34834100e-002}])[&prob=8.84475421e-001,prob_stddev=1.49376291e-002,prob_range={8.73912923e-001,8.95037920e-001},prob(percent)="88",prob+-sd="88+-1"]:2.884387e-002[&length_mean=2.98998900e-002,length_median=2.88438700e-002,length_95%HPD={1.01353100e-002,5.12691700e-002}],(((7[&prob=1.00000000e+000,prob_stddev=0.00000000e+000,prob_range={1.00000000e+000,1.00000000e+000},prob(percent)="100",prob+-sd="100+-0"]:5.885035e-003[&length_mean=6.72701304e-003,length_median=5.88503500e-003,length_95%HPD={3.68412800e-004,1.48895600e-002}],8[&prob=1.00000000e+000,prob_stddev=0.00000000e+000,prob_range={1.00000000e+000,1.00000000e+000},prob(percent)="100",prob+-sd="100+-0"]:8.036192e-003[&length_mean=8.73743414e-003,length_median=8.03619200e-003,length_95%HPD={1.01002600e-003,1.78579900e-002}])[&prob=1.00000000e+000,prob_stddev=0.00000000e+000,prob_range={1.00000000e+000,1.00000000e+000},prob(percent)="100",prob+-sd="100+-0"]:4.224374e-002[&length_mean=4.35233099e-002,length_median=4.22437400e-002,length_95%HPD={2.04842000e-002,6.96396500e-002}],((50[&prob=1.00000000e+000,prob_stddev=0.00000000e+000,prob_range={1.00000000e+000,1.00000000e+000},prob(percent)="100",prob+-sd="100+-0"]:1.455973e-003[&length_mean=2.13395020e-003,length_median=1.45597300e-003,length_95%HPD={1.88450300e-007,6.46457100e-003}],51[&prob=1.00000000e+000,prob_stddev=0.00000000e+000,prob_range={1.00000000e+000,1.00000000e+000},prob(percent)="100",prob+-sd="100+-0"]:1.483256e-003[&length_mean=2.15115074e-003,length_median=1.48325600e-003,length_95%HPD={1.00599900e-008,6.38764600e-003}])[&prob=9.34580652e-001,prob_stddev=2.22900764e-003,prob_range={9.33004506e-001,9.36156799e-001},prob(percent)="93",prob+-sd="93+-0"]:5.920828e-003[&length_mean=6.78761960e-003,length_median=5.92082800e-003,length_95%HPD={2.98770600e-005,1.52061800e-002}],143[&prob=1.00000000e+000,prob_stddev=0.00000000e+000,prob_range={1.00000000e+000,1.00000000e+000},prob(percent)="100",prob+-sd="100+-0"]:1.254508e-002[&length_mean=1.33023176e-002,length_median=1.25450800e-002,length_95%HPD={3.18994800e-003,2.47018000e-002}])[&prob=1.00000000e+000,prob_stddev=0.00000000e+000,prob_range={1.00000000e+000,1.00000000e+000},prob(percent)="100",prob+-sd="100+-0"]:5.286338e-002[&length_mean=5.38668405e-002,length_median=5.28633800e-002,length_95%HPD={2.84215100e-002,8.05058100e-002}])[&prob=1.00000000e+000,prob_stddev=0.00000000e+000,prob_range={1.00000000e+000,1.00000000e+000},prob(percent)="100",prob+-sd="100+-0"]:5.625921e-002[&length_mean=5.74805160e-002,length_median=5.62592100e-002,length_95%HPD={2.73747100e-002,8.84708700e-002}],((25[&prob=1.00000000e+000,prob_stddev=0.00000000e+000,prob_range={1.00000000e+000,1.00000000e+000},prob(percent)="100",prob+-sd="100+-0"]:1.629369e-003[&length_mean=2.33713203e-003,length_median=1.62936900e-003,length_95%HPD={6.45530400e-007,6.96257200e-003}],(26[&prob=1.00000000e+000,prob_stddev=0.00000000e+000,prob_range={1.00000000e+000,1.00000000e+000},prob(percent)="100",prob+-sd="100+-0"]:1.537423e-003[&length_mean=2.25402855e-003,length_median=1.53742300e-003,length_95%HPD={2.49496300e-008,6.85878400e-003}],27[&prob=1.00000000e+000,prob_stddev=0.00000000e+000,prob_range={1.00000000e+000,1.00000000e+000},prob(percent)="100",prob+-sd="100+-0"]:3.870818e-003[&length_mean=4.61056186e-003,length_median=3.87081800e-003,length_95%HPD={6.41534100e-005,1.09927800e-002}],28[&prob=1.00000000e+000,prob_stddev=0.00000000e+000,prob_range={1.00000000e+000,1.00000000e+000},prob(percent)="100",prob+-sd="100+-0"]:3.855823e-003[&length_mean=4.60910080e-003,length_median=3.85582300e-003,length_95%HPD={7.91405200e-005,1.09661300e-002}],29[&prob=1.00000000e+000,prob_stddev=0.00000000e+000,prob_range={1.00000000e+000,1.00000000e+000},prob(percent)="100",prob+-sd="100+-0"]:1.550878e-003[&length_mean=2.26156037e-003,length_median=1.55087800e-003,length_95%HPD={4.53143500e-008,6.71755300e-003}])[&prob=9.99962914e-001,prob_stddev=5.24472385e-005,prob_range={9.99925828e-001,1.00000000e+000},prob(percent)="100",prob+-sd="100+-0"]:6.184111e-003[&length_mean=6.97636895e-003,length_median=6.18411100e-003,length_95%HPD={6.08200900e-004,1.48199800e-002}])[&prob=9.72113798e-001,prob_stddev=1.24889987e-003,prob_range={9.71230692e-001,9.72996903e-001},prob(percent)="97",prob+-sd="97+-0"]:1.222649e-002[&length_mean=1.33377279e-002,length_median=1.22264900e-002,length_95%HPD={9.05895300e-004,2.76586100e-002}],32[&prob=1.00000000e+000,prob_stddev=0.00000000e+000,prob_range={1.00000000e+000,1.00000000e+000},prob(percent)="100",prob+-sd="100+-0"]:2.696044e-002[&length_mean=2.80933839e-002,length_median=2.69604400e-002,length_95%HPD={1.13693500e-002,4.75363200e-002}])[&prob=1.00000000e+000,prob_stddev=0.00000000e+000,prob_range={1.00000000e+000,1.00000000e+000},prob(percent)="100",prob+-sd="100+-0"]:7.360662e-002[&length_mean=7.47894091e-002,length_median=7.36066200e-002,length_95%HPD={4.23977800e-002,1.09445300e-001}])[&prob=7.73234252e-001,prob_stddev=8.28666368e-003,prob_range={7.67374696e-001,7.79093809e-001},prob(percent)="77",prob+-sd="77+-1"]:2.154354e-002[&length_mean=2.30011889e-002,length_median=2.15435400e-002,length_95%HPD={8.91930700e-004,4.61964200e-002}])[&prob=8.79248642e-001,prob_stddev=2.26244275e-002,prob_range={8.63250756e-001,8.95246528e-001},prob(percent)="88",prob+-sd="88+-2"]:2.394917e-002[&length_mean=2.56497574e-002,length_median=2.39491700e-002,length_95%HPD={3.66958500e-003,5.11824000e-002}],(((9[&prob=1.00000000e+000,prob_stddev=0.00000000e+000,prob_range={1.00000000e+000,1.00000000e+000},prob(percent)="100",prob+-sd="100+-0"]:3.904130e-003[&length_mean=4.67190267e-003,length_median=3.90413000e-003,length_95%HPD={8.76239600e-005,1.12129800e-002}],10[&prob=1.00000000e+000,prob_stddev=0.00000000e+000,prob_range={1.00000000e+000,1.00000000e+000},prob(percent)="100",prob+-sd="100+-0"]:3.866626e-003[&length_mean=4.60067721e-003,length_median=3.86662600e-003,length_95%HPD={1.14806100e-004,1.10583200e-002}])[&prob=1.00000000e+000,prob_stddev=0.00000000e+000,prob_range={1.00000000e+000,1.00000000e+000},prob(percent)="100",prob+-sd="100+-0"]:9.346894e-003[&length_mean=1.01936501e-002,length_median=9.34689400e-003,length_95%HPD={1.61392000e-003,2.04071100e-002}],(48[&prob=1.00000000e+000,prob_stddev=0.00000000e+000,prob_range={1.00000000e+000,1.00000000e+000},prob(percent)="100",prob+-sd="100+-0"]:1.576887e-003[&length_mean=2.27809014e-003,length_median=1.57688700e-003,length_95%HPD={1.12102600e-007,6.80517600e-003}],49[&prob=1.00000000e+000,prob_stddev=0.00000000e+000,prob_range={1.00000000e+000,1.00000000e+000},prob(percent)="100",prob+-sd="100+-0"]:1.602603e-003[&length_mean=2.32096661e-003,length_median=1.60260300e-003,length_95%HPD={1.71627500e-008,6.82879300e-003}],(95[&prob=1.00000000e+000,prob_stddev=0.00000000e+000,prob_range={1.00000000e+000,1.00000000e+000},prob(percent)="100",prob+-sd="100+-0"]:1.598735e-003[&length_mean=2.29936536e-003,length_median=1.59873500e-003,length_95%HPD={4.34594200e-007,6.97382900e-003}],105[&prob=1.00000000e+000,prob_stddev=0.00000000e+000,prob_range={1.00000000e+000,1.00000000e+000},prob(percent)="100",prob+-sd="100+-0"]:1.579953e-003[&length_mean=2.30278623e-003,length_median=1.57995300e-003,length_95%HPD={1.18270300e-008,6.86938900e-003}],116[&prob=1.00000000e+000,prob_stddev=0.00000000e+000,prob_range={1.00000000e+000,1.00000000e+000},prob(percent)="100",prob+-sd="100+-0"]:1.631928e-003[&length_mean=2.31719936e-003,length_median=1.63192800e-003,length_95%HPD={2.76326200e-007,6.94185200e-003}],123[&prob=1.00000000e+000,prob_stddev=0.00000000e+000,prob_range={1.00000000e+000,1.00000000e+000},prob(percent)="100",prob+-sd="100+-0"]:1.619733e-003[&length_mean=2.33352002e-003,length_median=1.61973300e-003,length_95%HPD={5.81612000e-008,6.89083000e-003}],149[&prob=1.00000000e+000,prob_stddev=0.00000000e+000,prob_range={1.00000000e+000,1.00000000e+000},prob(percent)="100",prob+-sd="100+-0"]:1.616932e-003[&length_mean=2.30477066e-003,length_median=1.61693200e-003,length_95%HPD={4.46412200e-008,6.85258300e-003}],177[&prob=1.00000000e+000,prob_stddev=0.00000000e+000,prob_range={1.00000000e+000,1.00000000e+000},prob(percent)="100",prob+-sd="100+-0"]:1.631381e-003[&length_mean=2.28640340e-003,length_median=1.63138100e-003,length_95%HPD={1.15294600e-007,6.86493600e-003}],184[&prob=1.00000000e+000,prob_stddev=0.00000000e+000,prob_range={1.00000000e+000,1.00000000e+000},prob(percent)="100",prob+-sd="100+-0"]:1.572116e-003[&length_mean=2.30329140e-003,length_median=1.57211600e-003,length_95%HPD={1.58209700e-008,7.05151700e-003}],185[&prob=1.00000000e+000,prob_stddev=0.00000000e+000,prob_range={1.00000000e+000,1.00000000e+000},prob(percent)="100",prob+-sd="100+-0"]:1.576198e-003[&length_mean=2.30394853e-003,length_median=1.57619800e-003,length_95%HPD={5.37409700e-008,6.88908100e-003}],188[&prob=1.00000000e+000,prob_stddev=0.00000000e+000,prob_range={1.00000000e+000,1.00000000e+000},prob(percent)="100",prob+-sd="100+-0"]:1.574887e-003[&length_mean=2.33081656e-003,length_median=1.57488700e-003,length_95%HPD={1.13820500e-007,7.13837100e-003}],191[&prob=1.00000000e+000,prob_stddev=0.00000000e+000,prob_range={1.00000000e+000,1.00000000e+000},prob(percent)="100",prob+-sd="100+-0"]:1.591068e-003[&length_mean=2.32081073e-003,length_median=1.59106800e-003,length_95%HPD={4.76920500e-007,7.04716800e-003}],206[&prob=1.00000000e+000,prob_stddev=0.00000000e+000,prob_range={1.00000000e+000,1.00000000e+000},prob(percent)="100",prob+-sd="100+-0"]:1.608531e-003[&length_mean=2.35166926e-003,length_median=1.60853100e-003,length_95%HPD={3.14989300e-007,7.12601900e-003}],208[&prob=1.00000000e+000,prob_stddev=0.00000000e+000,prob_range={1.00000000e+000,1.00000000e+000},prob(percent)="100",prob+-sd="100+-0"]:1.605717e-003[&length_mean=2.30474649e-003,length_median=1.60571700e-003,length_95%HPD={6.21029500e-008,6.87522700e-003}],209[&prob=1.00000000e+000,prob_stddev=0.00000000e+000,prob_range={1.00000000e+000,1.00000000e+000},prob(percent)="100",prob+-sd="100+-0"]:1.627199e-003[&length_mean=2.33101460e-003,length_median=1.62719900e-003,length_95%HPD={1.32519800e-007,7.06403800e-003}],210[&prob=1.00000000e+000,prob_stddev=0.00000000e+000,prob_range={1.00000000e+000,1.00000000e+000},prob(percent)="100",prob+-sd="100+-0"]:1.585559e-003[&length_mean=2.30297520e-003,length_median=1.58555900e-003,length_95%HPD={1.42430200e-008,6.90621000e-003}],211[&prob=1.00000000e+000,prob_stddev=0.00000000e+000,prob_range={1.00000000e+000,1.00000000e+000},prob(percent)="100",prob+-sd="100+-0"]:1.594848e-003[&length_mean=2.30816666e-003,length_median=1.59484800e-003,length_95%HPD={4.19915700e-008,6.95706800e-003}],212[&prob=1.00000000e+000,prob_stddev=0.00000000e+000,prob_range={1.00000000e+000,1.00000000e+000},prob(percent)="100",prob+-sd="100+-0"]:1.609907e-003[&length_mean=2.29692133e-003,length_median=1.60990700e-003,length_95%HPD={1.39482400e-007,6.83259900e-003}],214[&prob=1.00000000e+000,prob_stddev=0.00000000e+000,prob_range={1.00000000e+000,1.00000000e+000},prob(percent)="100",prob+-sd="100+-0"]:1.542179e-003[&length_mean=2.25691906e-003,length_median=1.54217900e-003,length_95%HPD={1.64913800e-008,6.84541900e-003}],215[&prob=1.00000000e+000,prob_stddev=0.00000000e+000,prob_range={1.00000000e+000,1.00000000e+000},prob(percent)="100",prob+-sd="100+-0"]:1.602731e-003[&length_mean=2.31677544e-003,length_median=1.60273100e-003,length_95%HPD={3.40573000e-008,6.97955700e-003}],217[&prob=1.00000000e+000,prob_stddev=0.00000000e+000,prob_range={1.00000000e+000,1.00000000e+000},prob(percent)="100",prob+-sd="100+-0"]:1.588794e-003[&length_mean=2.31364524e-003,length_median=1.58879400e-003,length_95%HPD={2.07329000e-008,6.94734400e-003}],221[&prob=1.00000000e+000,prob_stddev=0.00000000e+000,prob_range={1.00000000e+000,1.00000000e+000},prob(percent)="100",prob+-sd="100+-0"]:1.608786e-003[&length_mean=2.34648580e-003,length_median=1.60878600e-003,length_95%HPD={7.00444600e-008,7.02044300e-003}],222[&prob=1.00000000e+000,prob_stddev=0.00000000e+000,prob_range={1.00000000e+000,1.00000000e+000},prob(percent)="100",prob+-sd="100+-0"]:1.632255e-003[&length_mean=2.33998188e-003,length_median=1.63225500e-003,length_95%HPD={3.48176400e-008,7.06014200e-003}],223[&prob=1.00000000e+000,prob_stddev=0.00000000e+000,prob_range={1.00000000e+000,1.00000000e+000},prob(percent)="100",prob+-sd="100+-0"]:1.603783e-003[&length_mean=2.29339724e-003,length_median=1.60378300e-003,length_95%HPD={4.06364300e-008,6.87931700e-003}],225[&prob=1.00000000e+000,prob_stddev=0.00000000e+000,prob_range={1.00000000e+000,1.00000000e+000},prob(percent)="100",prob+-sd="100+-0"]:1.586911e-003[&length_mean=2.31635673e-003,length_median=1.58691100e-003,length_95%HPD={4.03975800e-007,6.97337400e-003}],227[&prob=1.00000000e+000,prob_stddev=0.00000000e+000,prob_range={1.00000000e+000,1.00000000e+000},prob(percent)="100",prob+-sd="100+-0"]:1.609693e-003[&length_mean=2.29294284e-003,length_median=1.60969300e-003,length_95%HPD={1.41737300e-007,6.86611200e-003}],228[&prob=1.00000000e+000,prob_stddev=0.00000000e+000,prob_range={1.00000000e+000,1.00000000e+000},prob(percent)="100",prob+-sd="100+-0"]:1.640308e-003[&length_mean=2.33861091e-003,length_median=1.64030800e-003,length_95%HPD={7.03820400e-008,7.03132300e-003}])[&prob=7.24433978e-001,prob_stddev=6.79257298e-002,prob_range={6.76403234e-001,7.72464722e-001},prob(percent)="72",prob+-sd="72+-7"]:3.897235e-003[&length_mean=4.66415562e-003,length_median=3.89723500e-003,length_95%HPD={8.07929700e-005,1.10593300e-002}],159[&prob=1.00000000e+000,prob_stddev=0.00000000e+000,prob_range={1.00000000e+000,1.00000000e+000},prob(percent)="100",prob+-sd="100+-0"]:1.592918e-003[&length_mean=2.32417943e-003,length_median=1.59291800e-003,length_95%HPD={1.97966900e-008,6.96157900e-003}],204[&prob=1.00000000e+000,prob_stddev=0.00000000e+000,prob_range={1.00000000e+000,1.00000000e+000},prob(percent)="100",prob+-sd="100+-0"]:1.614929e-003[&length_mean=2.33320225e-003,length_median=1.61492900e-003,length_95%HPD={2.89610500e-008,7.00943500e-003}],213[&prob=1.00000000e+000,prob_stddev=0.00000000e+000,prob_range={1.00000000e+000,1.00000000e+000},prob(percent)="100",prob+-sd="100+-0"]:1.583030e-003[&length_mean=2.27645960e-003,length_median=1.58303000e-003,length_95%HPD={1.95787700e-008,6.74470400e-003}],216[&prob=1.00000000e+000,prob_stddev=0.00000000e+000,prob_range={1.00000000e+000,1.00000000e+000},prob(percent)="100",prob+-sd="100+-0"]:1.584255e-003[&length_mean=2.32862072e-003,length_median=1.58425500e-003,length_95%HPD={2.28502400e-007,7.02377100e-003}],218[&prob=1.00000000e+000,prob_stddev=0.00000000e+000,prob_range={1.00000000e+000,1.00000000e+000},prob(percent)="100",prob+-sd="100+-0"]:1.570980e-003[&length_mean=2.29824634e-003,length_median=1.57098000e-003,length_95%HPD={5.72093200e-008,6.97287900e-003}])[&prob=6.18257338e-001,prob_stddev=6.30874720e-002,prob_range={5.73647759e-001,6.62866918e-001},prob(percent)="62",prob+-sd="62+-6"]:4.006697e-003[&length_mean=4.76099677e-003,length_median=4.00669700e-003,length_95%HPD={5.51960300e-005,1.14378000e-002}])[&prob=8.78548647e-001,prob_stddev=7.10660082e-002,prob_range={8.28297391e-001,9.28799904e-001},prob(percent)="88",prob+-sd="88+-7"]:1.356288e-002[&length_mean=1.46266323e-002,length_median=1.35628800e-002,length_95%HPD={1.39915300e-003,2.97658600e-002}],(42[&prob=1.00000000e+000,prob_stddev=0.00000000e+000,prob_range={1.00000000e+000,1.00000000e+000},prob(percent)="100",prob+-sd="100+-0"]:1.587537e-003[&length_mean=2.34584888e-003,length_median=1.58753700e-003,length_95%HPD={1.60730700e-007,7.13816000e-003}],43[&prob=1.00000000e+000,prob_stddev=0.00000000e+000,prob_range={1.00000000e+000,1.00000000e+000},prob(percent)="100",prob+-sd="100+-0"]:3.685191e-003[&length_mean=4.43424108e-003,length_median=3.68519100e-003,length_95%HPD={2.86532100e-005,1.07027600e-002}])[&prob=9.74879008e-001,prob_stddev=5.00871128e-003,prob_range={9.71337314e-001,9.78420701e-001},prob(percent)="97",prob+-sd="97+-1"]:1.294464e-002[&length_mean=1.42238066e-002,length_median=1.29446400e-002,length_95%HPD={5.87861500e-004,2.96700400e-002}])[&prob=1.00000000e+000,prob_stddev=0.00000000e+000,prob_range={1.00000000e+000,1.00000000e+000},prob(percent)="100",prob+-sd="100+-0"]:1.071477e-001[&length_mean=1.07964510e-001,length_median=1.07147700e-001,length_95%HPD={6.64090300e-002,1.51072100e-001}])[&prob=6.80593929e-001,prob_stddev=4.73926359e-002,prob_range={6.47082275e-001,7.14105583e-001},prob(percent)="68",prob+-sd="68+-5"]:1.808200e-002[&length_mean=1.92847863e-002,length_median=1.80820000e-002,length_95%HPD={4.19397700e-003,3.69392900e-002}],(((15[&prob=1.00000000e+000,prob_stddev=0.00000000e+000,prob_range={1.00000000e+000,1.00000000e+000},prob(percent)="100",prob+-sd="100+-0"]:1.615345e-003[&length_mean=2.35293141e-003,length_median=1.61534500e-003,length_95%HPD={6.20039800e-008,7.11139700e-003}],16[&prob=1.00000000e+000,prob_stddev=0.00000000e+000,prob_range={1.00000000e+000,1.00000000e+000},prob(percent)="100",prob+-sd="100+-0"]:1.603725e-003[&length_mean=2.33453187e-003,length_median=1.60372500e-003,length_95%HPD={7.88456500e-008,7.06899300e-003}])[&prob=9.98094717e-001,prob_stddev=8.58823530e-004,prob_range={9.97487437e-001,9.98701997e-001},prob(percent)="100",prob+-sd="100+-0"]:1.182999e-002[&length_mean=1.27688318e-002,length_median=1.18299900e-002,length_95%HPD={1.87345900e-003,2.49559600e-002}],(39[&prob=1.00000000e+000,prob_stddev=0.00000000e+000,prob_range={1.00000000e+000,1.00000000e+000},prob(percent)="100",prob+-sd="100+-0"]:1.584081e-003[&length_mean=2.33467284e-003,length_median=1.58408100e-003,length_95%HPD={5.34725700e-008,7.21128400e-003}],40[&prob=1.00000000e+000,prob_stddev=0.00000000e+000,prob_range={1.00000000e+000,1.00000000e+000},prob(percent)="100",prob+-sd="100+-0"]:1.687992e-003[&length_mean=2.40556755e-003,length_median=1.68799200e-003,length_95%HPD={2.78109000e-007,7.20409600e-003}])[&prob=9.99997682e-001,prob_stddev=3.27795241e-006,prob_range={9.99995364e-001,1.00000000e+000},prob(percent)="100",prob+-sd="100+-0"]:1.638425e-002[&length_mean=1.73428149e-002,length_median=1.63842500e-002,length_95%HPD={4.19894100e-003,3.21578500e-002}])[&prob=1.00000000e+000,prob_stddev=0.00000000e+000,prob_range={1.00000000e+000,1.00000000e+000},prob(percent)="100",prob+-sd="100+-0"]:6.203911e-002[&length_mean=6.31478776e-002,length_median=6.20391100e-002,length_95%HPD={3.48986300e-002,9.23074200e-002}],(66[&prob=1.00000000e+000,prob_stddev=0.00000000e+000,prob_range={1.00000000e+000,1.00000000e+000},prob(percent)="100",prob+-sd="100+-0"]:1.566853e-003[&length_mean=2.28506392e-003,length_median=1.56685300e-003,length_95%HPD={4.65265900e-008,6.87297200e-003}],67[&prob=1.00000000e+000,prob_stddev=0.00000000e+000,prob_range={1.00000000e+000,1.00000000e+000},prob(percent)="100",prob+-sd="100+-0"]:1.581600e-003[&length_mean=2.27039210e-003,length_median=1.58160000e-003,length_95%HPD={1.80695200e-007,6.81020400e-003}],68[&prob=1.00000000e+000,prob_stddev=0.00000000e+000,prob_range={1.00000000e+000,1.00000000e+000},prob(percent)="100",prob+-sd="100+-0"]:1.549936e-003[&length_mean=2.23809112e-003,length_median=1.54993600e-003,length_95%HPD={1.79194800e-008,6.80869800e-003}])[&prob=1.00000000e+000,prob_stddev=0.00000000e+000,prob_range={1.00000000e+000,1.00000000e+000},prob(percent)="100",prob+-sd="100+-0"]:9.701295e-002[&length_mean=9.80398513e-002,length_median=9.70129500e-002,length_95%HPD={6.38816100e-002,1.33642200e-001}])[&prob=9.18649984e-001,prob_stddev=8.55545578e-004,prob_range={9.18045022e-001,9.19254946e-001},prob(percent)="92",prob+-sd="92+-0"]:2.289837e-002[&length_mean=2.36874172e-002,length_median=2.28983700e-002,length_95%HPD={3.78235700e-004,4.55400400e-002}])[&prob=5.47608893e-001,prob_stddev=3.41824877e-002,prob_range={5.23438224e-001,5.71779562e-001},prob(percent)="55",prob+-sd="55+-3"]:1.125425e-002[&length_mean=1.25501261e-002,length_median=1.12542500e-002,length_95%HPD={2.15903900e-004,2.70881900e-002}],(45[&prob=1.00000000e+000,prob_stddev=0.00000000e+000,prob_range={1.00000000e+000,1.00000000e+000},prob(percent)="100",prob+-sd="100+-0"]:7.576944e-002[&length_mean=7.59723526e-002,length_median=7.57694400e-002,length_95%HPD={3.71081200e-002,1.14345900e-001}],(53[&prob=1.00000000e+000,prob_stddev=0.00000000e+000,prob_range={1.00000000e+000,1.00000000e+000},prob(percent)="100",prob+-sd="100+-0"]:1.448050e-003[&length_mean=2.09285465e-003,length_median=1.44805000e-003,length_95%HPD={2.70221100e-008,6.29198400e-003}],54[&prob=1.00000000e+000,prob_stddev=0.00000000e+000,prob_range={1.00000000e+000,1.00000000e+000},prob(percent)="100",prob+-sd="100+-0"]:1.522961e-003[&length_mean=2.16096980e-003,length_median=1.52296100e-003,length_95%HPD={1.06622700e-008,6.42502500e-003}],87[&prob=1.00000000e+000,prob_stddev=0.00000000e+000,prob_range={1.00000000e+000,1.00000000e+000},prob(percent)="100",prob+-sd="100+-0"]:1.450576e-003[&length_mean=2.14452678e-003,length_median=1.45057600e-003,length_95%HPD={6.56078500e-008,6.51407800e-003}])[&prob=1.00000000e+000,prob_stddev=0.00000000e+000,prob_range={1.00000000e+000,1.00000000e+000},prob(percent)="100",prob+-sd="100+-0"]:7.012230e-002[&length_mean=7.14040695e-002,length_median=7.01223000e-002,length_95%HPD={4.16025400e-002,1.03131100e-001}])[&prob=8.27567264e-001,prob_stddev=8.60691963e-002,prob_range={7.66707152e-001,8.88427377e-001},prob(percent)="83",prob+-sd="83+-9"]:4.626875e-002[&length_mean=4.71272042e-002,length_median=4.62687500e-002,length_95%HPD={1.95494000e-002,7.79296400e-002}],((180[&prob=1.00000000e+000,prob_stddev=0.00000000e+000,prob_range={1.00000000e+000,1.00000000e+000},prob(percent)="100",prob+-sd="100+-0"]:1.444351e-003[&length_mean=2.13072452e-003,length_median=1.44435100e-003,length_95%HPD={7.96698400e-008,6.47045500e-003}],182[&prob=1.00000000e+000,prob_stddev=0.00000000e+000,prob_range={1.00000000e+000,1.00000000e+000},prob(percent)="100",prob+-sd="100+-0"]:1.502472e-003[&length_mean=2.15197087e-003,length_median=1.50247200e-003,length_95%HPD={2.15239500e-008,6.44015300e-003}],186[&prob=1.00000000e+000,prob_stddev=0.00000000e+000,prob_range={1.00000000e+000,1.00000000e+000},prob(percent)="100",prob+-sd="100+-0"]:1.510415e-003[&length_mean=2.15201150e-003,length_median=1.51041500e-003,length_95%HPD={2.85677300e-008,6.41503400e-003}],195[&prob=1.00000000e+000,prob_stddev=0.00000000e+000,prob_range={1.00000000e+000,1.00000000e+000},prob(percent)="100",prob+-sd="100+-0"]:1.482551e-003[&length_mean=2.14816473e-003,length_median=1.48255100e-003,length_95%HPD={6.58308000e-008,6.36938100e-003}],200[&prob=1.00000000e+000,prob_stddev=0.00000000e+000,prob_range={1.00000000e+000,1.00000000e+000},prob(percent)="100",prob+-sd="100+-0"]:1.468947e-003[&length_mean=2.13469437e-003,length_median=1.46894700e-003,length_95%HPD={1.49564700e-007,6.37372200e-003}],205[&prob=1.00000000e+000,prob_stddev=0.00000000e+000,prob_range={1.00000000e+000,1.00000000e+000},prob(percent)="100",prob+-sd="100+-0"]:1.495905e-003[&length_mean=2.19010767e-003,length_median=1.49590500e-003,length_95%HPD={1.92485400e-008,6.68432000e-003}],207[&prob=1.00000000e+000,prob_stddev=0.00000000e+000,prob_range={1.00000000e+000,1.00000000e+000},prob(percent)="100",prob+-sd="100+-0"]:1.452194e-003[&length_mean=2.12071315e-003,length_median=1.45219400e-003,length_95%HPD={5.93449100e-007,6.35456100e-003}])[&prob=9.36448849e-001,prob_stddev=7.11971263e-003,prob_range={9.31414452e-001,9.41483246e-001},prob(percent)="94",prob+-sd="94+-1"]:3.562515e-003[&length_mean=4.25171040e-003,length_median=3.56251500e-003,length_95%HPD={6.17599800e-005,1.01585300e-002}],203[&prob=1.00000000e+000,prob_stddev=0.00000000e+000,prob_range={1.00000000e+000,1.00000000e+000},prob(percent)="100",prob+-sd="100+-0"]:1.495919e-003[&length_mean=2.17642336e-003,length_median=1.49591900e-003,length_95%HPD={1.59565400e-007,6.66368600e-003}],226[&prob=1.00000000e+000,prob_stddev=0.00000000e+000,prob_range={1.00000000e+000,1.00000000e+000},prob(percent)="100",prob+-sd="100+-0"]:1.513555e-003[&length_mean=2.14645093e-003,length_median=1.51355500e-003,length_95%HPD={4.61340300e-008,6.38511900e-003}])[&prob=1.00000000e+000,prob_stddev=0.00000000e+000,prob_range={1.00000000e+000,1.00000000e+000},prob(percent)="100",prob+-sd="100+-0"]:4.516146e-002[&length_mean=4.61398228e-002,length_median=4.51614600e-002,length_95%HPD={2.39136400e-002,7.03165200e-002}])[&prob=7.65425374e-001,prob_stddev=1.45098563e-001,prob_range={6.62825196e-001,8.68025552e-001},prob(percent)="77",prob+-sd="77+-15"]:2.780683e-002[&length_mean=2.88835810e-002,length_median=2.78068300e-002,length_95%HPD={7.77411900e-003,5.16064000e-002}],((23[&prob=1.00000000e+000,prob_stddev=0.00000000e+000,prob_range={1.00000000e+000,1.00000000e+000},prob(percent)="100",prob+-sd="100+-0"]:3.404674e-003[&length_mean=4.09303348e-003,length_median=3.40467400e-003,length_95%HPD={2.13291900e-005,9.86191400e-003}],24[&prob=1.00000000e+000,prob_stddev=0.00000000e+000,prob_range={1.00000000e+000,1.00000000e+000},prob(percent)="100",prob+-sd="100+-0"]:1.474282e-003[&length_mean=2.16486533e-003,length_median=1.47428200e-003,length_95%HPD={1.12037300e-007,6.58553700e-003}])[&prob=1.00000000e+000,prob_stddev=0.00000000e+000,prob_range={1.00000000e+000,1.00000000e+000},prob(percent)="100",prob+-sd="100+-0"]:3.829409e-002[&length_mean=3.91594115e-002,length_median=3.82940900e-002,length_95%HPD={2.00412500e-002,6.02715800e-002}],(57[&prob=1.00000000e+000,prob_stddev=0.00000000e+000,prob_range={1.00000000e+000,1.00000000e+000},prob(percent)="100",prob+-sd="100+-0"]:1.439223e-003[&length_mean=2.07255028e-003,length_median=1.43922300e-003,length_95%HPD={2.47899900e-008,6.20467000e-003}],58[&prob=1.00000000e+000,prob_stddev=0.00000000e+000,prob_range={1.00000000e+000,1.00000000e+000},prob(percent)="100",prob+-sd="100+-0"]:1.475062e-003[&length_mean=2.12928715e-003,length_median=1.47506200e-003,length_95%HPD={1.56949000e-008,6.34477700e-003}],59[&prob=1.00000000e+000,prob_stddev=0.00000000e+000,prob_range={1.00000000e+000,1.00000000e+000},prob(percent)="100",prob+-sd="100+-0"]:1.489350e-003[&length_mean=2.12856264e-003,length_median=1.48935000e-003,length_95%HPD={2.62342200e-008,6.38120700e-003}],60[&prob=1.00000000e+000,prob_stddev=0.00000000e+000,prob_range={1.00000000e+000,1.00000000e+000},prob(percent)="100",prob+-sd="100+-0"]:1.486260e-003[&length_mean=2.12770027e-003,length_median=1.48626000e-003,length_95%HPD={2.02841400e-008,6.34266700e-003}])[&prob=9.99911921e-001,prob_stddev=1.24562191e-004,prob_range={9.99823842e-001,1.00000000e+000},prob(percent)="100",prob+-sd="100+-0"]:2.142647e-002[&length_mean=2.23707141e-002,length_median=2.14264700e-002,length_95%HPD={7.60120500e-003,3.88227200e-002}])[&prob=9.99898014e-001,prob_stddev=1.44229906e-004,prob_range={9.99796028e-001,1.00000000e+000},prob(percent)="100",prob+-sd="100+-0"]:6.281378e-002[&length_mean=6.41080770e-002,length_median=6.28137800e-002,length_95%HPD={3.51597400e-002,9.52037400e-002}])[&prob=7.66139276e-001,prob_stddev=1.46685092e-001,prob_range={6.62417252e-001,8.69861299e-001},prob(percent)="77",prob+-sd="77+-15"]:5.176497e-002[&length_mean=5.22972123e-002,length_median=5.17649700e-002,length_95%HPD={1.66479800e-002,8.95913200e-002}])[&prob=1.00000000e+000,prob_stddev=0.00000000e+000,prob_range={1.00000000e+000,1.00000000e+000},prob(percent)="100",prob+-sd="100+-0"]:3.484049e-001[&length_mean=3.50846169e-001,length_median=3.48404900e-001,length_95%HPD={2.62900400e-001,4.43498700e-001}]);
end;
```
