## Supplementary material for "Occurrence of *Nigrospora spp.* as the predominant causal agents of leaf spot disease in Cavendish banana in banana plantations in Mindanao Island, Philippines": Three_loci_concatenated_data_MEGA_MLTree.nwk

```
((((((((((((((((((((((((((((((((((((((((((((((((((((((((((((((((((((((((((((((((((((((((((((((((((((((((((((((((((((((((((((TAP24N208:0.00000000,TAP24N204:0.00000000)0.0040:0.00000000,TAP24N209:0.00000000)0.0000:0.00000000,TAP24N230:0.00000000)0.0000:0.00000000,TAP24N231:0.00000000)0.0000:0.00000000,TAP24N233:0.00000000)0.0000:0.00000000,TAP24N234:0.00000000)0.0000:0.00000000,TAP24N235:0.00000000)0.0000:0.00000000,TAP24N236:0.00000000)0.0000:0.00000000,TAP24N238:0.00000000)0.0000:0.00000000,TAP24N239:0.00000000)0.0000:0.00000000,TAP24N240:0.00000000)0.0000:0.00000000,TAP24N242:0.00000000)0.0000:0.00000000,TAP24N243:0.00000000)0.0000:0.00000000,TAP24N245:0.00000000)0.0000:0.00000000,TAP24N251:0.00000000)0.0000:0.00000000,TAP24N254:0.00000000)0.0000:0.00000000,TAP24N255:0.00000000)0.0000:0.00000000,TAP24N177:0.00000000)0.0000:0.00000000,TAP24N176:0.00000000)0.0000:0.00000000,TAP24N174:0.00000000)0.0000:0.00000000,TAP24N168:0.00000000)0.0000:0.00000000,TAP24N167:0.00000000)0.0000:0.00000000,TAP24N166:0.00000000)0.0000:0.00000000,TAP24N165:0.00000000)0.0000:0.00000000,TAP24N164:0.00000000)0.0000:0.00000000,TAP24N163:0.00000000)0.0000:0.00000000,TAP24N157:0.00000000)0.0000:0.00000000,TAP24N156:0.00000000)0.0000:0.00000000,TAP24N154:0.00000000)0.0000:0.00000000,TAP24N149:0.00000000)0.0000:0.00000000,TAP24N146:0.00000000)0.0000:0.00000000,TAP24N145:0.00000000)0.0000:0.00000000,TAP24N141:0.00000000)0.0000:0.00000000,TAP24N139:0.00000000)0.0000:0.00000000,TAP24N136:0.00000000)0.0000:0.00000000,TAP24N134:0.00000000)0.0000:0.00000000,TAP24N132:0.00000000)0.0000:0.00000000,TAP24N131:0.00000000)0.0000:0.00000000,TAP24N129:0.00000000)0.0000:0.00000000,TAP24N128:0.00000000)0.0000:0.00000000,TAP24N127:0.00000000)0.0000:0.00000000,TAP24N125:0.00000000)0.0000:0.00000000,TAP24N123:0.00000000)0.0000:0.00000000,TAP24N118:0.00000000)0.0000:0.00000000,TAP24N115:0.00000000)0.0000:0.00000000,TAP24N113:0.00000000)0.0000:0.00000000,TAP24N112:0.00000000)0.0000:0.00000000,TAP24N108:0.00000000)0.0000:0.00000000,TAP24N105:0.00000000)0.0000:0.00000000,TAP24N104:0.00000000)0.0000:0.00000000,TAP24N103:0.00000000)0.0000:0.00000000,TAP24N102:0.00000000)0.0000:0.00000000,TAP24N101:0.00000000)0.0000:0.00000000,TAP24N100:0.00000000)0.0000:0.00000000,TAP24N099:0.00000000)0.0000:0.00000000,TAP24N098:0.00000000)0.0000:0.00000000,TAP24N096:0.00000000)0.0000:0.00000000,TAP24N095:0.00000000)0.0000:0.00000000,TAP24N094:0.00000000)0.0000:0.00000000,TAP24N093:0.00000000)0.0000:0.00000000,TAP24N092:0.00000000)0.0000:0.00000000,TAP24N091:0.00000000)0.0000:0.00000000,TAP24N090:0.00000000)0.0000:0.00000000,TAP24N088:0.00000000)0.0000:0.00000000,TAP24N086:0.00000000)0.0000:0.00000000,TAP24N085:0.00000000)0.0000:0.00000000,TAP24N082:0.00000000)0.0000:0.00000000,TAP24N078:0.00000000)0.0000:0.00000000,TAP24N077:0.00000000)0.0000:0.00000000,TAP24N074:0.00000000)0.0000:0.00000000,TAP24N073:0.00000000)0.0000:0.00000000,TAP24N071:0.00000000)0.0000:0.00000000,TAP24N069:0.00000000)0.0000:0.00000000,TAP24N067:0.00000000)0.0000:0.00000000,TAP24N065:0.00000000)0.0000:0.00000000,TAP24N063:0.00000000)0.0000:0.00000000,TAP24N062:0.00000000)0.0000:0.00000000,TAP24N060:0.00000000)0.0000:0.00000000,TAP24N057:0.00000000)0.0000:0.00000000,TAP24N055:0.00000000)0.0000:0.00000000,TAP24N054:0.00000000)0.0000:0.00000000,TAP24N053:0.00000000)0.0000:0.00000000,TAP24N050:0.00000000)0.0000:0.00000000,TAP24N048:0.00000000)0.0000:0.00000000,TAP24N047:0.00000000)0.0000:0.00000000,TAP24N045:0.00000000)0.0000:0.00000000,TAP24N043:0.00000000)0.0000:0.00000000,TAP24N041:0.00000000)0.0000:0.00000000,TAP24N039:0.00000000)0.0000:0.00000000,TAP24N038:0.00000000)0.0000:0.00000000,TAP24N036:0.00000000)0.0000:0.00000000,TAP24N035:0.00000000)0.0000:0.00000000,TAP24N033:0.00000000)0.0000:0.00000000,TAP24N031:0.00000000)0.0000:0.00000000,TAP24N030:0.00000000)0.0000:0.00000000,TAP24N029:0.00000000)0.0000:0.00000000,TAP24N028:0.00000000)0.0000:0.00000000,TAP24N027:0.00000000)0.0000:0.00000000,TAP24N026:0.00000000)0.0000:0.00000000,TAP24N022:0.00000000)0.0000:0.00000000,TAP24N021:0.00000000)0.0000:0.00000000,TAP24N019:0.00000000)0.0000:0.00000000,TAP24N018:0.00000000)0.0000:0.00000000,TAP24N017:0.00000000)0.0000:0.00000000,TAP24N016:0.00000000)0.0000:0.00000000,TAP24N014:0.00000000)0.0000:0.00000000,TAP24N013:0.00000000)0.0000:0.00000000,TAP24N012:0.00000000)0.0000:0.00000000,TAP24N011:0.00000000)0.0000:0.00000000,TAP24N010:0.00000000)0.0000:0.00000000,TAP24N008:0.00000000)0.0000:0.00000000,TAP24N006:0.00000000)0.0000:0.00000000,TAP24N005:0.00000000)0.0000:0.00000000,TAP24N003:0.00000000)0.0000:0.00000000,TAP24N001:0.00000000)0.0000:0.00000000,TAP24N079:0.00000000)0.0020:0.00000000,TAP24N226:0.00000000)0.6170:0.00000000,N._lacticolonia_A.R.M._921:0.00120128)0.9620:0.00180635,N._lacticolonia_CGMCC_3.18123*:0.00181542)1.0000:0.01285693,(N._osmanthi_CGMCC_3.18126*:0.00248866,N._osmanthi_LC4487:0.00614292)0.9980:0.00583126)0.8650:0.00541245,N._marylouisemclawsiae_BRIP_74865b*:0.00765719)0.9850:0.01127043,(((N._aurantiaca_CGMCC_3.18130*:0.00000000,N._aurantiaca_LC7034:0.00119718)1.0000:0.00438866,N._stoneae_BRIP_75022a:0.00943411)1.0000:0.01557656,(N._vesicularis_CGMCC_3.18128*:0.00274651,(N._falsivesicularis_CGMCC_3.19678*:0.00000000,N._falsivesicularis_LC13553:0.00000000)1.0000:0.01101795)0.9980:0.01493306)0.7400:0.00107967)0.9710:0.02098677,(((((N._cooperae_BRIP_72408b:0.00000000,N._cooperae_BRIP_72440a:0.00000000)0.2360:0.00000000,N._cooperae_SFC20230324-M03:0.00000000)0.1530:0.00000000,N._cooperae_BRIP_72531c*:0.00000000)1.0000:0.01164760,(N._guilinensis_LC7301:0.00119152,N._guilinensis_CGMCC_3.18124*:0.00000000)1.0000:0.01269915)1.0000:0.02139172,(((((((((TAP24N224:0.00000000,TAP24N222:0.00000000)0.0880:0.00000000,TAP24N232:0.00000000)0.0260:0.00000000,TAP24N237:0.00000000)0.0140:0.00000000,TAP24N246:0.00000000)0.0150:0.00000000,TAP24N250:0.00000000)0.0370:0.00000000,TAP24N252:0.00000000)0.6360:0.00120385,(TAP24N229:0.00000000,TAP24N202:0.00000000)0.6590:0.00000000)1.0000:0.01859127,((N._endophytica_A.R.M._687:0.00120420,N._endophytica_A.R.M._973*:0.00000000)0.9990:0.00449590,(N._pernambucoensis_A.R.M.651:0.00000000,N._pernambucoensis_A.R.M._974*:0.00000000)0.9990:0.00412028)1.0000:0.02892347)0.3690:0.00082805,(((N._yunnanensis_GUCC24-0009:0.00000000,N._yunnanensis_GUCC24-0010:0.00000000)0.3410:0.00000000,N._yunnanensis_GUCC24-0008*:0.00000000)1.0000:0.03902612,((((((((((((N._sacchari-officinarum_CGMCC_3.19335*:0.00000000,N._sacchari-officinarum_LC13531:0.00000000)1.0000:0.00352767,N._gorlenkoana_CBS_480.73*:0.01533571)0.8170:0.00390614,N.philosophiae-doctoris_CGMCC_3.20540*:0.01925642)0.9880:0.01129734,(N._bambusae_CGMCC_3.18327*:0.00000000,N._bambusae_LC7245:0.00000000)1.0000:0.01215933)0.3280:0.00000000,N._rubi_LC2698*:0.02580916)0.6410:0.00439786,((N._covidalis_CGMCC_3.20538*:0.00000000,N._covidalis_LC158337:0.00000000)1.0000:0.02882029,(N._musae_CBS_319.34*:0.00000000,N._musae_LC6385:0.00000000)1.0000:0.01585226)0.9120:0.00920329)0.5220:0.00000000,'N. guangdongensis CFCC:53917*':0.04112557)0.5610:0.00345696,(N._manihoticola_A.R.M._645*:0.00405827,(N._hainanensis_CGMCC_3.18129*:0.00000000,((N._hainanensis_URM8714_A.R.M.967:0.00000000,N._hainanensis_URM8717_A.R.M.972:0.00120229)0.6060:0.00000000,(N._hainanensis_URM8715_A.R.M.968:0.00120159,N._hainanensis_URM8719_A.R.M.976:0.00000000)0.6910:0.00120217)0.8550:0.00242616)1.0000:0.00456883)1.0000:0.02460563)0.8740:0.02257419,(N._zimmermanii_CBS_290.62*:0.00248579,N._zimmermanii_CBS_984.69:0.00113839)1.0000:0.03256407)0.4350:0.00389879,((N._brasiliensis_CMM_1214*:0.00353623,N._brasiliensis_CMM_1217:0.00269189)1.0000:0.01905618,(TAP24N107:0.00377246,(N._sphaerica_LC2839:0.00000000,N._sphaerica_LC2840:0.00240557)0.9980:0.00353720)1.0000:0.02022253)1.0000:0.03888798)0.2760:0.00646550,((N._oryzae_LC2724:0.00000000,N._oryzae_LC4265:0.00119598)1.0000:0.06560307,(N._saccharicola_LC12057:0.02330405,(N._vesicularifera_CGMCC_3.19333*:0.00000000,(N._vesicularifera_A.R.M.975:0.00000000,TAP24N023:0.00000000)0.3250:0.00000000)1.0000:0.02205700)0.9950:0.01649486)0.1500:0.00000000)0.3410:0.00207091,((((((N._chinensis_CGMCC_3.18127*:0.00000000,TAP24N249:0.00000000)0.3310:0.00000000,N._chinensis_LC6851:0.00000000)1.0000:0.07923133,(N._humicola_CFCC_56884*:0.00000000,N._humicola_CFCC_56885:0.00000000)1.0000:0.04346841)0.4770:0.01052378,N._coryli_W18:0.03601869)0.9790:0.03414437,(N._magnoliae_LC_6704:0.04579266,(N._globospora_CGMCC_3.20539*:0.00204131,N._globospora_LC15839:0.00036693)1.0000:0.04384211)0.7420:0.02127867)0.4070:0.00664694,((N._pyriformis_CGMCC_3.18122*:0.00000000,N._pyriformis_A.R.M.970:0.00120142)0.8860:0.00280073,((N._camelliae-sinensis_CGMCC_3.18125*:0.00119944,N._camelliae-sinensis_LC_6304:0.00000000)0.6700:0.00000000,(((((TAP24N212:0.00000000,TAP24N210:0.00000000)0.1780:0.00000000,TAP24N215:0.00000000)0.1070:0.00000000,TAP24N137:0.00000000)0.6530:0.00120480,(N._singularis_CGMCC_3.19334*:0.00000000,(N._singularis_LC12068:0.00000000,TAP24N227:0.00000000)0.1430:0.00000000)0.2850:0.00000000)0.3940:0.00000000,(TAP24N034:0.00000000,(TAP24N049:0.00000000,(TAP24N068:0.00000000,(TAP24N081:0.00000000,(TAP24N120:0.00000000,(TAP24N257:0.00000000,(TAP24N248:0.00000000,(TAP24N247:0.00000000,(TAP24N244:0.00000000,(TAP24N241:0.00000000,(TAP24N223:0.00000000,(TAP24N221:0.00000000,(TAP24N220:0.00000000,(TAP24N219:0.00000000,(TAP24N218:0.00000000,(TAP24N217:0.00000000,(TAP24N214:0.00000000,(TAP24N213:0.00000000,(TAP24N211:0.00000000,(TAP24N207:0.00000000,(TAP24N206:0.00000000,(TAP24N205:0.00000000,(TAP24N203:0.00000000,(TAP24N201:0.00000000,TAP24N256:0.00000000)0.0250:0.00000000)0.0010:0.00000000)0.0000:0.00000000)0.0000:0.00000000)0.0000:0.00000000)0.0000:0.00000000)0.0000:0.00000000)0.0000:0.00000000)0.0000:0.00000000)0.0000:0.00000000)0.0000:0.00000000)0.0000:0.00000000)0.0000:0.00000000)0.0000:0.00000000)0.0000:0.00000000)0.0000:0.00000000)0.0000:0.00000000)0.0000:0.00000000)0.0000:0.00000000)0.0000:0.00000000)0.0000:0.00000000)0.0000:0.00000000)0.0030:0.00000000)0.6230:0.00119960)0.5520:0.00119976)0.9280:0.00331071)1.0000:0.03949092)0.5570:0.01632245)0.4120:0.00743775)0.1330:0.00540599)0.3110:0.00736628)0.4110:0.00153228)1.0000:0.37222837,A._malaysiana_CBS_102053:0.05162626,A._pseudoparenchymatica_LC7234*:0.07329065);
```
