## Supplementary material for "Occurrence of *Nigrospora spp.* as the predominant causal agents of leaf spot disease in Cavendish banana in banana plantations in Mindanao Island, Philippines": Three_loci_concatenated_data_MrBayesTree.tre

```
#NEXUS
[ID: 6492202118]
begin taxa;
	dimensions ntax=229;
	taxlabels
		A_malaysiana_CBS_102053
		A_pseudoparenchymatica_LC7234
		N_aurantiaca_CGMCC_3.18130
		N_aurantiaca_LC7034
		N_bambusae_CGMCC_3_18327
		N_bambusae_LC7245
		N_brasiliensis_CMM_1214
		N_brasiliensis_CMM_1217
		N_camelliae-sinensis_CGMCC_3_18125
		N_camelliae-sinensis_LC_6304
		N_chinensis_LC6851
		N_chinensis_CGMCC_3_18127
		N_covidalis_CGMCC_3_20538
		N_covidalis_LC158337
		N_eN2ophytica_A_R_M__687
		N_eN2ophytica_A_R_M__973
		N_falsivesicularis_CGMCC_3.19678
		N_falsivesicularis_LC13553
		N_globospora_CGMCC_3.20539
		N_globospora_LC15839
		N_gorlenkoana_CBS_480.73
		N_guangdongensis_CFCC_53917
		N_guilinensis_LC7301
		N_guilinensis_CGMCC_3.18124
		N_hainanensis_CGMCC_3.18129
		N_hainanensis_A_R_M_967
		N_hainanensis_A_R_M_968
		N_hainanensis_A_R_M_972
		N_hainanensis_A_R_M_976
		N_lacticolonia_CGMCC_3_18123
		N_lacticolonia_A_R_M__921
		N_manihoticola_A_R_M__645
		N_musae_CBS_319_34
		N_musae_LC6385
		N_oryzae_LC2724
		N_oryzae_LC4265
		N_osmanthi_CGMCC_3_18126
		N_osmanthi_LC4487
		N_pernambucoensis_A_R_M_651
		N_pernambucoensis_A_R_M__974
		Nphilosophiae-doctoris_CGMCC_3_20540
		N_pyriformis_CGMCC_3_18122
		N_pyriformis_A_R_M_970
		N_rubi_LC2698
		N_saccharicola_LC12057
		N_sacchari-officinarum_CGMCC_3_19335
		N_sacchari-officinarum_LC13531
		N_singularis_CGMCC_3_19334
		N_singularis_LC12068
		N_sphaerica_LC2839
		N_sphaerica_LC2840
		N_vesicularis_CGMCC_3_18128
		N_vesicularifera_CGMCC_3_19333
		N_vesicularifera_A_R_M_975
		N_zimmermanii_CBS_290_62
		N_zimmermanii_CBS_984_69
		N_cooperae_BRIP_72531c
		N_cooperae_SFC20230324-M03
		N_cooperae_BRIP_72408b
		N_cooperae_BRIP_72440a
		N_humicola_CFCC_56884
		N_humicola_CFCC_56885
		N_magnoliae_LC_6704
		N_coryli_W18
		N_stoneae_BRIP_75022a
		N_yunnanensis_GUCC24-0008
		N_yunnanensis_GUCC24-0009
		N_yunnanensis_GUCC24-0010
		N_marylouisemclawsiae_BRIP_74865b
		TAP24N079
		TAP24N001
		TAP24N003
		TAP24N005
		TAP24N006
		TAP24N008
		TAP24N010
		TAP24N011
		TAP24N012
		TAP24N013
		TAP24N014
		TAP24N016
		TAP24N017
		TAP24N018
		TAP24N019
		TAP24N021
		TAP24N022
		TAP24N023
		TAP24N026
		TAP24N027
		TAP24N028
		TAP24N029
		TAP24N030
		TAP24N031
		TAP24N033
		TAP24N034
		TAP24N035
		TAP24N036
		TAP24N038
		TAP24N039
		TAP24N041
		TAP24N043
		TAP24N045
		TAP24N047
		TAP24N048
		TAP24N049
		TAP24N050
		TAP24N053
		TAP24N054
		TAP24N055
		TAP24N057
		TAP24N060
		TAP24N062
		TAP24N063
		TAP24N065
		TAP24N067
		TAP24N068
		TAP24N069
		TAP24N071
		TAP24N073
		TAP24N074
		TAP24N077
		TAP24N078
		TAP24N081
		TAP24N082
		TAP24N085
		TAP24N086
		TAP24N088
		TAP24N090
		TAP24N091
		TAP24N092
		TAP24N093
		TAP24N094
		TAP24N095
		TAP24N096
		TAP24N098
		TAP24N099
		TAP24N100
		TAP24N101
		TAP24N102
		TAP24N103
		TAP24N104
		TAP24N105
		TAP24N107
		TAP24N108
		TAP24N112
		TAP24N113
		TAP24N115
		TAP24N118
		TAP24N120
		TAP24N123
		TAP24N125
		TAP24N127
		TAP24N128
		TAP24N129
		TAP24N131
		TAP24N132
		TAP24N134
		TAP24N136
		TAP24N137
		TAP24N139
		TAP24N141
		TAP24N145
		TAP24N146
		TAP24N149
		TAP24N154
		TAP24N156
		TAP24N157
		TAP24N163
		TAP24N164
		TAP24N165
		TAP24N166
		TAP24N167
		TAP24N168
		TAP24N174
		TAP24N176
		TAP24N177
		TAP24N257
		TAP24N255
		TAP24N254
		TAP24N252
		TAP24N251
		TAP24N250
		TAP24N249
		TAP24N248
		TAP24N247
		TAP24N246
		TAP24N245
		TAP24N244
		TAP24N243
		TAP24N242
		TAP24N241
		TAP24N240
		TAP24N239
		TAP24N238
		TAP24N237
		TAP24N236
		TAP24N235
		TAP24N234
		TAP24N233
		TAP24N232
		TAP24N231
		TAP24N230
		TAP24N229
		TAP24N227
		TAP24N224
		TAP24N223
		TAP24N222
		TAP24N221
		TAP24N220
		TAP24N219
		TAP24N218
		TAP24N217
		TAP24N215
		TAP24N214
		TAP24N213
		TAP24N212
		TAP24N211
		TAP24N210
		TAP24N209
		TAP24N208
		TAP24N207
		TAP24N206
		TAP24N205
		TAP24N204
		TAP24N203
		TAP24N202
		TAP24N201
		TAP24N256
		TAP24N226
		;
end;
begin trees;
	translate
		1	A_malaysiana_CBS_102053,
		2	A_pseudoparenchymatica_LC7234,
		3	N_aurantiaca_CGMCC_3.18130,
		4	N_aurantiaca_LC7034,
		5	N_bambusae_CGMCC_3_18327,
		6	N_bambusae_LC7245,
		7	N_brasiliensis_CMM_1214,
		8	N_brasiliensis_CMM_1217,
		9	N_camelliae-sinensis_CGMCC_3_18125,
		10	N_camelliae-sinensis_LC_6304,
		11	N_chinensis_LC6851,
		12	N_chinensis_CGMCC_3_18127,
		13	N_covidalis_CGMCC_3_20538,
		14	N_covidalis_LC158337,
		15	N_eN2ophytica_A_R_M__687,
		16	N_eN2ophytica_A_R_M__973,
		17	N_falsivesicularis_CGMCC_3.19678,
		18	N_falsivesicularis_LC13553,
		19	N_globospora_CGMCC_3.20539,
		20	N_globospora_LC15839,
		21	N_gorlenkoana_CBS_480.73,
		22	N_guangdongensis_CFCC_53917,
		23	N_guilinensis_LC7301,
		24	N_guilinensis_CGMCC_3.18124,
		25	N_hainanensis_CGMCC_3.18129,
		26	N_hainanensis_A_R_M_967,
		27	N_hainanensis_A_R_M_968,
		28	N_hainanensis_A_R_M_972,
		29	N_hainanensis_A_R_M_976,
		30	N_lacticolonia_CGMCC_3_18123,
		31	N_lacticolonia_A_R_M__921,
		32	N_manihoticola_A_R_M__645,
		33	N_musae_CBS_319_34,
		34	N_musae_LC6385,
		35	N_oryzae_LC2724,
		36	N_oryzae_LC4265,
		37	N_osmanthi_CGMCC_3_18126,
		38	N_osmanthi_LC4487,
		39	N_pernambucoensis_A_R_M_651,
		40	N_pernambucoensis_A_R_M__974,
		41	Nphilosophiae-doctoris_CGMCC_3_20540,
		42	N_pyriformis_CGMCC_3_18122,
		43	N_pyriformis_A_R_M_970,
		44	N_rubi_LC2698,
		45	N_saccharicola_LC12057,
		46	N_sacchari-officinarum_CGMCC_3_19335,
		47	N_sacchari-officinarum_LC13531,
		48	N_singularis_CGMCC_3_19334,
		49	N_singularis_LC12068,
		50	N_sphaerica_LC2839,
		51	N_sphaerica_LC2840,
		52	N_vesicularis_CGMCC_3_18128,
		53	N_vesicularifera_CGMCC_3_19333,
		54	N_vesicularifera_A_R_M_975,
		55	N_zimmermanii_CBS_290_62,
		56	N_zimmermanii_CBS_984_69,
		57	N_cooperae_BRIP_72531c,
		58	N_cooperae_SFC20230324-M03,
		59	N_cooperae_BRIP_72408b,
		60	N_cooperae_BRIP_72440a,
		61	N_humicola_CFCC_56884,
		62	N_humicola_CFCC_56885,
		63	N_magnoliae_LC_6704,
		64	N_coryli_W18,
		65	N_stoneae_BRIP_75022a,
		66	N_yunnanensis_GUCC24-0008,
		67	N_yunnanensis_GUCC24-0009,
		68	N_yunnanensis_GUCC24-0010,
		69	N_marylouisemclawsiae_BRIP_74865b,
		70	TAP24N079,
		71	TAP24N001,
		72	TAP24N003,
		73	TAP24N005,
		74	TAP24N006,
		75	TAP24N008,
		76	TAP24N010,
		77	TAP24N011,
		78	TAP24N012,
		79	TAP24N013,
		80	TAP24N014,
		81	TAP24N016,
		82	TAP24N017,
		83	TAP24N018,
		84	TAP24N019,
		85	TAP24N021,
		86	TAP24N022,
		87	TAP24N023,
		88	TAP24N026,
		89	TAP24N027,
		90	TAP24N028,
		91	TAP24N029,
		92	TAP24N030,
		93	TAP24N031,
		94	TAP24N033,
		95	TAP24N034,
		96	TAP24N035,
		97	TAP24N036,
		98	TAP24N038,
		99	TAP24N039,
		100	TAP24N041,
		101	TAP24N043,
		102	TAP24N045,
		103	TAP24N047,
		104	TAP24N048,
		105	TAP24N049,
		106	TAP24N050,
		107	TAP24N053,
		108	TAP24N054,
		109	TAP24N055,
		110	TAP24N057,
		111	TAP24N060,
		112	TAP24N062,
		113	TAP24N063,
		114	TAP24N065,
		115	TAP24N067,
		116	TAP24N068,
		117	TAP24N069,
		118	TAP24N071,
		119	TAP24N073,
		120	TAP24N074,
		121	TAP24N077,
		122	TAP24N078,
		123	TAP24N081,
		124	TAP24N082,
		125	TAP24N085,
		126	TAP24N086,
		127	TAP24N088,
		128	TAP24N090,
		129	TAP24N091,
		130	TAP24N092,
		131	TAP24N093,
		132	TAP24N094,
		133	TAP24N095,
		134	TAP24N096,
		135	TAP24N098,
		136	TAP24N099,
		137	TAP24N100,
		138	TAP24N101,
		139	TAP24N102,
		140	TAP24N103,
		141	TAP24N104,
		142	TAP24N105,
		143	TAP24N107,
		144	TAP24N108,
		145	TAP24N112,
		146	TAP24N113,
		147	TAP24N115,
		148	TAP24N118,
		149	TAP24N120,
		150	TAP24N123,
		151	TAP24N125,
		152	TAP24N127,
		153	TAP24N128,
		154	TAP24N129,
		155	TAP24N131,
		156	TAP24N132,
		157	TAP24N134,
		158	TAP24N136,
		159	TAP24N137,
		160	TAP24N139,
		161	TAP24N141,
		162	TAP24N145,
		163	TAP24N146,
		164	TAP24N149,
		165	TAP24N154,
		166	TAP24N156,
		167	TAP24N157,
		168	TAP24N163,
		169	TAP24N164,
		170	TAP24N165,
		171	TAP24N166,
		172	TAP24N167,
		173	TAP24N168,
		174	TAP24N174,
		175	TAP24N176,
		176	TAP24N177,
		177	TAP24N257,
		178	TAP24N255,
		179	TAP24N254,
		180	TAP24N252,
		181	TAP24N251,
		182	TAP24N250,
		183	TAP24N249,
		184	TAP24N248,
		185	TAP24N247,
		186	TAP24N246,
		187	TAP24N245,
		188	TAP24N244,
		189	TAP24N243,
		190	TAP24N242,
		191	TAP24N241,
		192	TAP24N240,
		193	TAP24N239,
		194	TAP24N238,
		195	TAP24N237,
		196	TAP24N236,
		197	TAP24N235,
		198	TAP24N234,
		199	TAP24N233,
		200	TAP24N232,
		201	TAP24N231,
		202	TAP24N230,
		203	TAP24N229,
		204	TAP24N227,
		205	TAP24N224,
		206	TAP24N223,
		207	TAP24N222,
		208	TAP24N221,
		209	TAP24N220,
		210	TAP24N219,
		211	TAP24N218,
		212	TAP24N217,
		213	TAP24N215,
		214	TAP24N214,
		215	TAP24N213,
		216	TAP24N212,
		217	TAP24N211,
		218	TAP24N210,
		219	TAP24N209,
		220	TAP24N208,
		221	TAP24N207,
		222	TAP24N206,
		223	TAP24N205,
		224	TAP24N204,
		225	TAP24N203,
		226	TAP24N202,
		227	TAP24N201,
		228	TAP24N256,
		229	TAP24N226
		;
tree con_50_majrule = [&U] (1[&prob=1.00000000e+000,prob_stddev=0.00000000e+000,prob_range={1.00000000e+000,1.00000000e+000},prob(percent)="100",prob+-sd="100+-0"]:7.606987e-002[&length_mean=7.64935722e-002,length_median=7.60698700e-002,length_95%HPD={4.68851400e-002,1.06345400e-001}],2[&prob=1.00000000e+000,prob_stddev=0.00000000e+000,prob_range={1.00000000e+000,1.00000000e+000},prob(percent)="100",prob+-sd="100+-0"]:9.150883e-002[&length_mean=9.23050663e-002,length_median=9.15088300e-002,length_95%HPD={6.16354500e-002,1.24789700e-001}],((((((((((((3[&prob=1.00000000e+000,prob_stddev=0.00000000e+000,prob_range={1.00000000e+000,1.00000000e+000},prob(percent)="100",prob+-sd="100+-0"]:6.049699e-004[&length_mean=8.76421062e-004,length_median=6.04969900e-004,length_95%HPD={3.47646300e-007,2.67667500e-003}],4[&prob=1.00000000e+000,prob_stddev=0.00000000e+000,prob_range={1.00000000e+000,1.00000000e+000},prob(percent)="100",prob+-sd="100+-0"]:2.393786e-003[&length_mean=2.68308829e-003,length_median=2.39378600e-003,length_95%HPD={3.29943300e-004,5.72203400e-003}])[&prob=1.00000000e+000,prob_stddev=0.00000000e+000,prob_range={1.00000000e+000,1.00000000e+000},prob(percent)="100",prob+-sd="100+-0"]:9.501345e-003[&length_mean=9.89240606e-003,length_median=9.50134500e-003,length_95%HPD={3.51043900e-003,1.69255600e-002}],65[&prob=1.00000000e+000,prob_stddev=0.00000000e+000,prob_range={1.00000000e+000,1.00000000e+000},prob(percent)="100",prob+-sd="100+-0"]:1.648808e-002[&length_mean=1.67536717e-002,length_median=1.64880800e-002,length_95%HPD={8.65997200e-003,2.56771800e-002}])[&prob=1.00000000e+000,prob_stddev=0.00000000e+000,prob_range={1.00000000e+000,1.00000000e+000},prob(percent)="100",prob+-sd="100+-0"]:2.753964e-002[&length_mean=2.79598754e-002,length_median=2.75396400e-002,length_95%HPD={1.66497900e-002,4.05070200e-002}],((17[&prob=1.00000000e+000,prob_stddev=0.00000000e+000,prob_range={1.00000000e+000,1.00000000e+000},prob(percent)="100",prob+-sd="100+-0"]:6.255280e-004[&length_mean=8.96209349e-004,length_median=6.25528000e-004,length_95%HPD={2.84873900e-007,2.63497300e-003}],18[&prob=1.00000000e+000,prob_stddev=0.00000000e+000,prob_range={1.00000000e+000,1.00000000e+000},prob(percent)="100",prob+-sd="100+-0"]:6.371716e-004[&length_mean=9.22448046e-004,length_median=6.37171600e-004,length_95%HPD={1.30422300e-008,2.81040700e-003}])[&prob=1.00000000e+000,prob_stddev=0.00000000e+000,prob_range={1.00000000e+000,1.00000000e+000},prob(percent)="100",prob+-sd="100+-0"]:1.413258e-002[&length_mean=1.45367225e-002,length_median=1.41325800e-002,length_95%HPD={7.33490900e-003,2.21946400e-002}],52[&prob=1.00000000e+000,prob_stddev=0.00000000e+000,prob_range={1.00000000e+000,1.00000000e+000},prob(percent)="100",prob+-sd="100+-0"]:2.857664e-003[&length_mean=3.24553836e-003,length_median=2.85766400e-003,length_95%HPD={1.84548000e-005,7.27897200e-003}])[&prob=1.00000000e+000,prob_stddev=0.00000000e+000,prob_range={1.00000000e+000,1.00000000e+000},prob(percent)="100",prob+-sd="100+-0"]:2.694672e-002[&length_mean=2.74633027e-002,length_median=2.69467200e-002,length_95%HPD={1.66956600e-002,3.92922400e-002}])[&prob=8.94203216e-001,prob_stddev=1.20671091e-002,prob_range={8.85670481e-001,9.02735951e-001},prob(percent)="89",prob+-sd="89+-1"]:7.719499e-003[&length_mean=8.03733937e-003,length_median=7.71949900e-003,length_95%HPD={5.23453600e-004,1.56878700e-002}],(((30[&prob=1.00000000e+000,prob_stddev=0.00000000e+000,prob_range={1.00000000e+000,1.00000000e+000},prob(percent)="100",prob+-sd="100+-0"]:3.119071e-003[&length_mean=3.43912322e-003,length_median=3.11907100e-003,length_95%HPD={3.85997700e-005,7.56639700e-003}],31[&prob=1.00000000e+000,prob_stddev=0.00000000e+000,prob_range={1.00000000e+000,1.00000000e+000},prob(percent)="100",prob+-sd="100+-0"]:1.480127e-003[&length_mean=1.76239264e-003,length_median=1.48012700e-003,length_95%HPD={6.18544900e-005,4.19929900e-003}],70[&prob=1.00000000e+000,prob_stddev=0.00000000e+000,prob_range={1.00000000e+000,1.00000000e+000},prob(percent)="100",prob+-sd="100+-0"]:6.401448e-004[&length_mean=9.06538358e-004,length_median=6.40144800e-004,length_95%HPD={5.64060700e-008,2.64308600e-003}],(71[&prob=1.00000000e+000,prob_stddev=0.00000000e+000,prob_range={1.00000000e+000,1.00000000e+000},prob(percent)="100",prob+-sd="100+-0"]:6.079097e-004[&length_mean=9.04614955e-004,length_median=6.07909700e-004,length_95%HPD={1.56374800e-007,2.70189700e-003}],73[&prob=1.00000000e+000,prob_stddev=0.00000000e+000,prob_range={1.00000000e+000,1.00000000e+000},prob(percent)="100",prob+-sd="100+-0"]:6.060597e-004[&length_mean=8.89145337e-004,length_median=6.06059700e-004,length_95%HPD={1.93615600e-008,2.68991900e-003}],74[&prob=1.00000000e+000,prob_stddev=0.00000000e+000,prob_range={1.00000000e+000,1.00000000e+000},prob(percent)="100",prob+-sd="100+-0"]:6.552136e-004[&length_mean=9.12604740e-004,length_median=6.55213600e-004,length_95%HPD={1.55531600e-007,2.70374900e-003}],75[&prob=1.00000000e+000,prob_stddev=0.00000000e+000,prob_range={1.00000000e+000,1.00000000e+000},prob(percent)="100",prob+-sd="100+-0"]:6.295119e-004[&length_mean=9.08062519e-004,length_median=6.29511900e-004,length_95%HPD={1.78434400e-008,2.72698800e-003}],79[&prob=1.00000000e+000,prob_stddev=0.00000000e+000,prob_range={1.00000000e+000,1.00000000e+000},prob(percent)="100",prob+-sd="100+-0"]:5.953117e-004[&length_mean=8.71121129e-004,length_median=5.95311700e-004,length_95%HPD={6.28517000e-008,2.58470200e-003}],81[&prob=1.00000000e+000,prob_stddev=0.00000000e+000,prob_range={1.00000000e+000,1.00000000e+000},prob(percent)="100",prob+-sd="100+-0"]:6.194766e-004[&length_mean=8.83237982e-004,length_median=6.19476600e-004,length_95%HPD={8.92340900e-008,2.63822900e-003}],84[&prob=1.00000000e+000,prob_stddev=0.00000000e+000,prob_range={1.00000000e+000,1.00000000e+000},prob(percent)="100",prob+-sd="100+-0"]:6.091726e-004[&length_mean=8.87836680e-004,length_median=6.09172600e-004,length_95%HPD={1.97371500e-008,2.62191500e-003}],88[&prob=1.00000000e+000,prob_stddev=0.00000000e+000,prob_range={1.00000000e+000,1.00000000e+000},prob(percent)="100",prob+-sd="100+-0"]:5.921484e-004[&length_mean=8.69666134e-004,length_median=5.92148400e-004,length_95%HPD={1.26899500e-008,2.60841700e-003}],92[&prob=1.00000000e+000,prob_stddev=0.00000000e+000,prob_range={1.00000000e+000,1.00000000e+000},prob(percent)="100",prob+-sd="100+-0"]:6.113026e-004[&length_mean=8.70487843e-004,length_median=6.11302600e-004,length_95%HPD={1.23680600e-007,2.55728800e-003}],106[&prob=1.00000000e+000,prob_stddev=0.00000000e+000,prob_range={1.00000000e+000,1.00000000e+000},prob(percent)="100",prob+-sd="100+-0"]:6.350436e-004[&length_mean=9.04436870e-004,length_median=6.35043600e-004,length_95%HPD={2.44540000e-007,2.73955000e-003}],128[&prob=1.00000000e+000,prob_stddev=0.00000000e+000,prob_range={1.00000000e+000,1.00000000e+000},prob(percent)="100",prob+-sd="100+-0"]:6.415813e-004[&length_mean=9.10903747e-004,length_median=6.41581300e-004,length_95%HPD={3.88141100e-008,2.73439400e-003}],131[&prob=1.00000000e+000,prob_stddev=0.00000000e+000,prob_range={1.00000000e+000,1.00000000e+000},prob(percent)="100",prob+-sd="100+-0"]:6.455578e-004[&length_mean=8.88035719e-004,length_median=6.45557800e-004,length_95%HPD={2.18537000e-007,2.59270400e-003}],135[&prob=1.00000000e+000,prob_stddev=0.00000000e+000,prob_range={1.00000000e+000,1.00000000e+000},prob(percent)="100",prob+-sd="100+-0"]:6.173270e-004[&length_mean=8.92466278e-004,length_median=6.17327000e-004,length_95%HPD={5.97083800e-008,2.67422500e-003}],137[&prob=1.00000000e+000,prob_stddev=0.00000000e+000,prob_range={1.00000000e+000,1.00000000e+000},prob(percent)="100",prob+-sd="100+-0"]:5.903763e-004[&length_mean=8.61671334e-004,length_median=5.90376300e-004,length_95%HPD={5.66905200e-007,2.54607000e-003}],141[&prob=1.00000000e+000,prob_stddev=0.00000000e+000,prob_range={1.00000000e+000,1.00000000e+000},prob(percent)="100",prob+-sd="100+-0"]:6.179811e-004[&length_mean=8.64297343e-004,length_median=6.17981100e-004,length_95%HPD={4.05738000e-008,2.56148700e-003}],142[&prob=1.00000000e+000,prob_stddev=0.00000000e+000,prob_range={1.00000000e+000,1.00000000e+000},prob(percent)="100",prob+-sd="100+-0"]:5.855643e-004[&length_mean=8.45798434e-004,length_median=5.85564300e-004,length_95%HPD={3.80830400e-007,2.58257700e-003}],146[&prob=1.00000000e+000,prob_stddev=0.00000000e+000,prob_range={1.00000000e+000,1.00000000e+000},prob(percent)="100",prob+-sd="100+-0"]:5.950459e-004[&length_mean=8.73270426e-004,length_median=5.95045900e-004,length_95%HPD={5.06123500e-007,2.69352900e-003}],147[&prob=1.00000000e+000,prob_stddev=0.00000000e+000,prob_range={1.00000000e+000,1.00000000e+000},prob(percent)="100",prob+-sd="100+-0"]:6.030054e-004[&length_mean=8.90185455e-004,length_median=6.03005400e-004,length_95%HPD={1.25279700e-007,2.69392500e-003}],152[&prob=1.00000000e+000,prob_stddev=0.00000000e+000,prob_range={1.00000000e+000,1.00000000e+000},prob(percent)="100",prob+-sd="100+-0"]:5.988109e-004[&length_mean=8.70909175e-004,length_median=5.98810900e-004,length_95%HPD={2.78496500e-008,2.63574300e-003}],153[&prob=1.00000000e+000,prob_stddev=0.00000000e+000,prob_range={1.00000000e+000,1.00000000e+000},prob(percent)="100",prob+-sd="100+-0"]:6.263684e-004[&length_mean=9.15942810e-004,length_median=6.26368400e-004,length_95%HPD={1.24195400e-007,2.76899500e-003}],156[&prob=1.00000000e+000,prob_stddev=0.00000000e+000,prob_range={1.00000000e+000,1.00000000e+000},prob(percent)="100",prob+-sd="100+-0"]:6.149450e-004[&length_mean=8.90026895e-004,length_median=6.14945000e-004,length_95%HPD={4.86069300e-007,2.66878400e-003}],157[&prob=1.00000000e+000,prob_stddev=0.00000000e+000,prob_range={1.00000000e+000,1.00000000e+000},prob(percent)="100",prob+-sd="100+-0"]:5.966508e-004[&length_mean=8.54699126e-004,length_median=5.96650800e-004,length_95%HPD={1.82513000e-008,2.60902700e-003}],158[&prob=1.00000000e+000,prob_stddev=0.00000000e+000,prob_range={1.00000000e+000,1.00000000e+000},prob(percent)="100",prob+-sd="100+-0"]:6.055558e-004[&length_mean=8.90510781e-004,length_median=6.05555800e-004,length_95%HPD={1.00621900e-008,2.67548800e-003}],162[&prob=1.00000000e+000,prob_stddev=0.00000000e+000,prob_range={1.00000000e+000,1.00000000e+000},prob(percent)="100",prob+-sd="100+-0"]:6.326441e-004[&length_mean=8.87434991e-004,length_median=6.32644100e-004,length_95%HPD={1.91539100e-007,2.67747400e-003}],167[&prob=1.00000000e+000,prob_stddev=0.00000000e+000,prob_range={1.00000000e+000,1.00000000e+000},prob(percent)="100",prob+-sd="100+-0"]:5.989639e-004[&length_mean=8.76927802e-004,length_median=5.98963900e-004,length_95%HPD={3.80227100e-008,2.66684000e-003}],168[&prob=1.00000000e+000,prob_stddev=0.00000000e+000,prob_range={1.00000000e+000,1.00000000e+000},prob(percent)="100",prob+-sd="100+-0"]:6.271009e-004[&length_mean=9.18800072e-004,length_median=6.27100900e-004,length_95%HPD={7.83380400e-008,2.71105000e-003}],171[&prob=1.00000000e+000,prob_stddev=0.00000000e+000,prob_range={1.00000000e+000,1.00000000e+000},prob(percent)="100",prob+-sd="100+-0"]:6.317343e-004[&length_mean=9.27260918e-004,length_median=6.31734300e-004,length_95%HPD={1.79122500e-007,2.86987700e-003}],173[&prob=1.00000000e+000,prob_stddev=0.00000000e+000,prob_range={1.00000000e+000,1.00000000e+000},prob(percent)="100",prob+-sd="100+-0"]:6.384262e-004[&length_mean=8.88869032e-004,length_median=6.38426200e-004,length_95%HPD={3.11200000e-008,2.65549900e-003}],174[&prob=1.00000000e+000,prob_stddev=0.00000000e+000,prob_range={1.00000000e+000,1.00000000e+000},prob(percent)="100",prob+-sd="100+-0"]:6.031889e-004[&length_mean=8.83347617e-004,length_median=6.03188900e-004,length_95%HPD={1.14108300e-008,2.66561300e-003}],175[&prob=1.00000000e+000,prob_stddev=0.00000000e+000,prob_range={1.00000000e+000,1.00000000e+000},prob(percent)="100",prob+-sd="100+-0"]:5.983840e-004[&length_mean=8.85749224e-004,length_median=5.98384000e-004,length_95%HPD={4.73039600e-008,2.72448300e-003}],176[&prob=1.00000000e+000,prob_stddev=0.00000000e+000,prob_range={1.00000000e+000,1.00000000e+000},prob(percent)="100",prob+-sd="100+-0"]:6.283547e-004[&length_mean=8.85557341e-004,length_median=6.28354700e-004,length_95%HPD={4.24603700e-008,2.60911800e-003}],179[&prob=1.00000000e+000,prob_stddev=0.00000000e+000,prob_range={1.00000000e+000,1.00000000e+000},prob(percent)="100",prob+-sd="100+-0"]:6.330426e-004[&length_mean=9.32269221e-004,length_median=6.33042600e-004,length_95%HPD={2.60905600e-008,2.85641500e-003}],187[&prob=1.00000000e+000,prob_stddev=0.00000000e+000,prob_range={1.00000000e+000,1.00000000e+000},prob(percent)="100",prob+-sd="100+-0"]:6.075683e-004[&length_mean=8.73974792e-004,length_median=6.07568300e-004,length_95%HPD={2.63494400e-007,2.61534900e-003}],189[&prob=1.00000000e+000,prob_stddev=0.00000000e+000,prob_range={1.00000000e+000,1.00000000e+000},prob(percent)="100",prob+-sd="100+-0"]:6.261040e-004[&length_mean=8.92265522e-004,length_median=6.26104000e-004,length_95%HPD={1.79989300e-008,2.60842400e-003}],190[&prob=1.00000000e+000,prob_stddev=0.00000000e+000,prob_range={1.00000000e+000,1.00000000e+000},prob(percent)="100",prob+-sd="100+-0"]:6.129782e-004[&length_mean=8.93751776e-004,length_median=6.12978200e-004,length_95%HPD={1.76477000e-007,2.65917400e-003}],193[&prob=1.00000000e+000,prob_stddev=0.00000000e+000,prob_range={1.00000000e+000,1.00000000e+000},prob(percent)="100",prob+-sd="100+-0"]:6.447569e-004[&length_mean=9.22022199e-004,length_median=6.44756900e-004,length_95%HPD={1.26967100e-008,2.71297500e-003}],196[&prob=1.00000000e+000,prob_stddev=0.00000000e+000,prob_range={1.00000000e+000,1.00000000e+000},prob(percent)="100",prob+-sd="100+-0"]:5.965037e-004[&length_mean=8.90502282e-004,length_median=5.96503700e-004,length_95%HPD={1.50693300e-007,2.70497200e-003}],198[&prob=1.00000000e+000,prob_stddev=0.00000000e+000,prob_range={1.00000000e+000,1.00000000e+000},prob(percent)="100",prob+-sd="100+-0"]:6.092475e-004[&length_mean=8.90512734e-004,length_median=6.09247500e-004,length_95%HPD={1.37460100e-008,2.62777700e-003}],202[&prob=1.00000000e+000,prob_stddev=0.00000000e+000,prob_range={1.00000000e+000,1.00000000e+000},prob(percent)="100",prob+-sd="100+-0"]:6.222009e-004[&length_mean=8.92417563e-004,length_median=6.22200900e-004,length_95%HPD={1.83518700e-007,2.61401900e-003}])[&prob=6.75226779e-001,prob_stddev=2.29726783e-003,prob_range={6.73602365e-001,6.76851193e-001},prob(percent)="68",prob+-sd="68+-0"]:1.483557e-003[&length_mean=1.79628001e-003,length_median=1.48355700e-003,length_95%HPD={3.18708100e-005,4.21169900e-003}],72[&prob=1.00000000e+000,prob_stddev=0.00000000e+000,prob_range={1.00000000e+000,1.00000000e+000},prob(percent)="100",prob+-sd="100+-0"]:6.339036e-004[&length_mean=9.02081481e-004,length_median=6.33903600e-004,length_95%HPD={2.74391400e-008,2.65524100e-003}],76[&prob=1.00000000e+000,prob_stddev=0.00000000e+000,prob_range={1.00000000e+000,1.00000000e+000},prob(percent)="100",prob+-sd="100+-0"]:6.266498e-004[&length_mean=8.82110675e-004,length_median=6.26649800e-004,length_95%HPD={5.41681500e-007,2.54133800e-003}],77[&prob=1.00000000e+000,prob_stddev=0.00000000e+000,prob_range={1.00000000e+000,1.00000000e+000},prob(percent)="100",prob+-sd="100+-0"]:6.242302e-004[&length_mean=8.98440113e-004,length_median=6.24230200e-004,length_95%HPD={1.44810500e-008,2.62554900e-003}],78[&prob=1.00000000e+000,prob_stddev=0.00000000e+000,prob_range={1.00000000e+000,1.00000000e+000},prob(percent)="100",prob+-sd="100+-0"]:5.957027e-004[&length_mean=9.03135104e-004,length_median=5.95702700e-004,length_95%HPD={2.48831500e-008,2.82768800e-003}],80[&prob=1.00000000e+000,prob_stddev=0.00000000e+000,prob_range={1.00000000e+000,1.00000000e+000},prob(percent)="100",prob+-sd="100+-0"]:6.013072e-004[&length_mean=8.74838030e-004,length_median=6.01307200e-004,length_95%HPD={1.27299500e-007,2.67648500e-003}],82[&prob=1.00000000e+000,prob_stddev=0.00000000e+000,prob_range={1.00000000e+000,1.00000000e+000},prob(percent)="100",prob+-sd="100+-0"]:6.223200e-004[&length_mean=8.97046444e-004,length_median=6.22320000e-004,length_95%HPD={1.28538200e-008,2.62902000e-003}],83[&prob=1.00000000e+000,prob_stddev=0.00000000e+000,prob_range={1.00000000e+000,1.00000000e+000},prob(percent)="100",prob+-sd="100+-0"]:6.194723e-004[&length_mean=9.19829912e-004,length_median=6.19472300e-004,length_95%HPD={6.98059700e-008,2.77961000e-003}],85[&prob=1.00000000e+000,prob_stddev=0.00000000e+000,prob_range={1.00000000e+000,1.00000000e+000},prob(percent)="100",prob+-sd="100+-0"]:6.082866e-004[&length_mean=8.81092721e-004,length_median=6.08286600e-004,length_95%HPD={2.21945300e-007,2.70106100e-003}],86[&prob=1.00000000e+000,prob_stddev=0.00000000e+000,prob_range={1.00000000e+000,1.00000000e+000},prob(percent)="100",prob+-sd="100+-0"]:6.391829e-004[&length_mean=9.05761510e-004,length_median=6.39182900e-004,length_95%HPD={4.79258000e-008,2.74957000e-003}],89[&prob=1.00000000e+000,prob_stddev=0.00000000e+000,prob_range={1.00000000e+000,1.00000000e+000},prob(percent)="100",prob+-sd="100+-0"]:6.145762e-004[&length_mean=8.80676375e-004,length_median=6.14576200e-004,length_95%HPD={2.81402300e-008,2.70938600e-003}],90[&prob=1.00000000e+000,prob_stddev=0.00000000e+000,prob_range={1.00000000e+000,1.00000000e+000},prob(percent)="100",prob+-sd="100+-0"]:5.849601e-004[&length_mean=8.63687701e-004,length_median=5.84960100e-004,length_95%HPD={7.05163800e-008,2.55833900e-003}],91[&prob=1.00000000e+000,prob_stddev=0.00000000e+000,prob_range={1.00000000e+000,1.00000000e+000},prob(percent)="100",prob+-sd="100+-0"]:6.132627e-004[&length_mean=8.79279891e-004,length_median=6.13262700e-004,length_95%HPD={3.08983800e-007,2.64291000e-003}],93[&prob=1.00000000e+000,prob_stddev=0.00000000e+000,prob_range={1.00000000e+000,1.00000000e+000},prob(percent)="100",prob+-sd="100+-0"]:6.134966e-004[&length_mean=9.13558543e-004,length_median=6.13496600e-004,length_95%HPD={1.68283300e-007,2.85030800e-003}],94[&prob=1.00000000e+000,prob_stddev=0.00000000e+000,prob_range={1.00000000e+000,1.00000000e+000},prob(percent)="100",prob+-sd="100+-0"]:6.145969e-004[&length_mean=8.62835366e-004,length_median=6.14596900e-004,length_95%HPD={7.12013700e-008,2.58817500e-003}],96[&prob=1.00000000e+000,prob_stddev=0.00000000e+000,prob_range={1.00000000e+000,1.00000000e+000},prob(percent)="100",prob+-sd="100+-0"]:6.046116e-004[&length_mean=8.68957838e-004,length_median=6.04611600e-004,length_95%HPD={6.25917300e-008,2.62111400e-003}],97[&prob=1.00000000e+000,prob_stddev=0.00000000e+000,prob_range={1.00000000e+000,1.00000000e+000},prob(percent)="100",prob+-sd="100+-0"]:6.125921e-004[&length_mean=8.68256005e-004,length_median=6.12592100e-004,length_95%HPD={1.16824900e-007,2.60178600e-003}],98[&prob=1.00000000e+000,prob_stddev=0.00000000e+000,prob_range={1.00000000e+000,1.00000000e+000},prob(percent)="100",prob+-sd="100+-0"]:6.057085e-004[&length_mean=8.94577017e-004,length_median=6.05708500e-004,length_95%HPD={6.26772400e-008,2.79020500e-003}],99[&prob=1.00000000e+000,prob_stddev=0.00000000e+000,prob_range={1.00000000e+000,1.00000000e+000},prob(percent)="100",prob+-sd="100+-0"]:6.198589e-004[&length_mean=8.79693039e-004,length_median=6.19858900e-004,length_95%HPD={4.09726500e-008,2.54968200e-003}],100[&prob=1.00000000e+000,prob_stddev=0.00000000e+000,prob_range={1.00000000e+000,1.00000000e+000},prob(percent)="100",prob+-sd="100+-0"]:6.078374e-004[&length_mean=8.72538921e-004,length_median=6.07837400e-004,length_95%HPD={1.26027800e-007,2.54918300e-003}],101[&prob=1.00000000e+000,prob_stddev=0.00000000e+000,prob_range={1.00000000e+000,1.00000000e+000},prob(percent)="100",prob+-sd="100+-0"]:6.107784e-004[&length_mean=9.03587875e-004,length_median=6.10778400e-004,length_95%HPD={3.30661800e-007,2.77418200e-003}],102[&prob=1.00000000e+000,prob_stddev=0.00000000e+000,prob_range={1.00000000e+000,1.00000000e+000},prob(percent)="100",prob+-sd="100+-0"]:6.453095e-004[&length_mean=9.05202928e-004,length_median=6.45309500e-004,length_95%HPD={1.06744500e-008,2.67778300e-003}],103[&prob=1.00000000e+000,prob_stddev=0.00000000e+000,prob_range={1.00000000e+000,1.00000000e+000},prob(percent)="100",prob+-sd="100+-0"]:6.157815e-004[&length_mean=8.99881818e-004,length_median=6.15781500e-004,length_95%HPD={5.08392900e-007,2.74794900e-003}],104[&prob=1.00000000e+000,prob_stddev=0.00000000e+000,prob_range={1.00000000e+000,1.00000000e+000},prob(percent)="100",prob+-sd="100+-0"]:6.106919e-004[&length_mean=8.95183798e-004,length_median=6.10691900e-004,length_95%HPD={1.44724200e-007,2.74748200e-003}],107[&prob=1.00000000e+000,prob_stddev=0.00000000e+000,prob_range={1.00000000e+000,1.00000000e+000},prob(percent)="100",prob+-sd="100+-0"]:6.172132e-004[&length_mean=8.93461824e-004,length_median=6.17213200e-004,length_95%HPD={9.26947300e-008,2.75528500e-003}],108[&prob=1.00000000e+000,prob_stddev=0.00000000e+000,prob_range={1.00000000e+000,1.00000000e+000},prob(percent)="100",prob+-sd="100+-0"]:6.273438e-004[&length_mean=9.04206291e-004,length_median=6.27343800e-004,length_95%HPD={2.19629200e-007,2.68234800e-003}],109[&prob=1.00000000e+000,prob_stddev=0.00000000e+000,prob_range={1.00000000e+000,1.00000000e+000},prob(percent)="100",prob+-sd="100+-0"]:6.141664e-004[&length_mean=8.80672240e-004,length_median=6.14166400e-004,length_95%HPD={1.00288300e-007,2.68316200e-003}],110[&prob=1.00000000e+000,prob_stddev=0.00000000e+000,prob_range={1.00000000e+000,1.00000000e+000},prob(percent)="100",prob+-sd="100+-0"]:6.006935e-004[&length_mean=8.85911636e-004,length_median=6.00693500e-004,length_95%HPD={2.66182400e-008,2.64656500e-003}],111[&prob=1.00000000e+000,prob_stddev=0.00000000e+000,prob_range={1.00000000e+000,1.00000000e+000},prob(percent)="100",prob+-sd="100+-0"]:6.174077e-004[&length_mean=8.99011331e-004,length_median=6.17407700e-004,length_95%HPD={4.23334200e-008,2.62882500e-003}],112[&prob=1.00000000e+000,prob_stddev=0.00000000e+000,prob_range={1.00000000e+000,1.00000000e+000},prob(percent)="100",prob+-sd="100+-0"]:6.395457e-004[&length_mean=8.98321345e-004,length_median=6.39545700e-004,length_95%HPD={1.09118400e-007,2.68565100e-003}],113[&prob=1.00000000e+000,prob_stddev=0.00000000e+000,prob_range={1.00000000e+000,1.00000000e+000},prob(percent)="100",prob+-sd="100+-0"]:5.923371e-004[&length_mean=8.74711607e-004,length_median=5.92337100e-004,length_95%HPD={2.67663800e-007,2.68884100e-003}],114[&prob=1.00000000e+000,prob_stddev=0.00000000e+000,prob_range={1.00000000e+000,1.00000000e+000},prob(percent)="100",prob+-sd="100+-0"]:6.352029e-004[&length_mean=9.01700026e-004,length_median=6.35202900e-004,length_95%HPD={2.87696900e-007,2.67573800e-003}],115[&prob=1.00000000e+000,prob_stddev=0.00000000e+000,prob_range={1.00000000e+000,1.00000000e+000},prob(percent)="100",prob+-sd="100+-0"]:5.991102e-004[&length_mean=8.79572843e-004,length_median=5.99110200e-004,length_95%HPD={1.82448700e-007,2.64279500e-003}],117[&prob=1.00000000e+000,prob_stddev=0.00000000e+000,prob_range={1.00000000e+000,1.00000000e+000},prob(percent)="100",prob+-sd="100+-0"]:6.285636e-004[&length_mean=8.94186912e-004,length_median=6.28563600e-004,length_95%HPD={4.61537300e-008,2.63562100e-003}],118[&prob=1.00000000e+000,prob_stddev=0.00000000e+000,prob_range={1.00000000e+000,1.00000000e+000},prob(percent)="100",prob+-sd="100+-0"]:5.872677e-004[&length_mean=8.73358963e-004,length_median=5.87267700e-004,length_95%HPD={1.88440300e-008,2.56587700e-003}],119[&prob=1.00000000e+000,prob_stddev=0.00000000e+000,prob_range={1.00000000e+000,1.00000000e+000},prob(percent)="100",prob+-sd="100+-0"]:5.974986e-004[&length_mean=8.56993773e-004,length_median=5.97498600e-004,length_95%HPD={3.34027000e-008,2.51147500e-003}],120[&prob=1.00000000e+000,prob_stddev=0.00000000e+000,prob_range={1.00000000e+000,1.00000000e+000},prob(percent)="100",prob+-sd="100+-0"]:6.312466e-004[&length_mean=8.87410702e-004,length_median=6.31246600e-004,length_95%HPD={3.38799300e-008,2.60170600e-003}],121[&prob=1.00000000e+000,prob_stddev=0.00000000e+000,prob_range={1.00000000e+000,1.00000000e+000},prob(percent)="100",prob+-sd="100+-0"]:6.233430e-004[&length_mean=9.21124250e-004,length_median=6.23343000e-004,length_95%HPD={9.53848600e-008,2.83583000e-003}],122[&prob=1.00000000e+000,prob_stddev=0.00000000e+000,prob_range={1.00000000e+000,1.00000000e+000},prob(percent)="100",prob+-sd="100+-0"]:5.927651e-004[&length_mean=8.75079690e-004,length_median=5.92765100e-004,length_95%HPD={1.00351800e-008,2.72625500e-003}],124[&prob=1.00000000e+000,prob_stddev=0.00000000e+000,prob_range={1.00000000e+000,1.00000000e+000},prob(percent)="100",prob+-sd="100+-0"]:5.950377e-004[&length_mean=8.73941578e-004,length_median=5.95037700e-004,length_95%HPD={2.54848000e-007,2.63907000e-003}],125[&prob=1.00000000e+000,prob_stddev=0.00000000e+000,prob_range={1.00000000e+000,1.00000000e+000},prob(percent)="100",prob+-sd="100+-0"]:6.149016e-004[&length_mean=8.79584264e-004,length_median=6.14901600e-004,length_95%HPD={3.96218500e-007,2.62382700e-003}],126[&prob=1.00000000e+000,prob_stddev=0.00000000e+000,prob_range={1.00000000e+000,1.00000000e+000},prob(percent)="100",prob+-sd="100+-0"]:6.484620e-004[&length_mean=9.27210160e-004,length_median=6.48462000e-004,length_95%HPD={1.62018300e-007,2.77546800e-003}],127[&prob=1.00000000e+000,prob_stddev=0.00000000e+000,prob_range={1.00000000e+000,1.00000000e+000},prob(percent)="100",prob+-sd="100+-0"]:6.171765e-004[&length_mean=8.87573261e-004,length_median=6.17176500e-004,length_95%HPD={5.43558100e-007,2.66633100e-003}],129[&prob=1.00000000e+000,prob_stddev=0.00000000e+000,prob_range={1.00000000e+000,1.00000000e+000},prob(percent)="100",prob+-sd="100+-0"]:6.003342e-004[&length_mean=8.80791179e-004,length_median=6.00334200e-004,length_95%HPD={7.43151800e-008,2.69512800e-003}],130[&prob=1.00000000e+000,prob_stddev=0.00000000e+000,prob_range={1.00000000e+000,1.00000000e+000},prob(percent)="100",prob+-sd="100+-0"]:6.438329e-004[&length_mean=9.08481181e-004,length_median=6.43832900e-004,length_95%HPD={1.88757800e-007,2.74983800e-003}],132[&prob=1.00000000e+000,prob_stddev=0.00000000e+000,prob_range={1.00000000e+000,1.00000000e+000},prob(percent)="100",prob+-sd="100+-0"]:6.264453e-004[&length_mean=9.05561979e-004,length_median=6.26445300e-004,length_95%HPD={1.75072100e-007,2.74712600e-003}],133[&prob=1.00000000e+000,prob_stddev=0.00000000e+000,prob_range={1.00000000e+000,1.00000000e+000},prob(percent)="100",prob+-sd="100+-0"]:5.920135e-004[&length_mean=8.73826169e-004,length_median=5.92013500e-004,length_95%HPD={1.25867100e-007,2.63356400e-003}],134[&prob=1.00000000e+000,prob_stddev=0.00000000e+000,prob_range={1.00000000e+000,1.00000000e+000},prob(percent)="100",prob+-sd="100+-0"]:6.226412e-004[&length_mean=9.01291310e-004,length_median=6.22641200e-004,length_95%HPD={3.71263500e-007,2.68918900e-003}],136[&prob=1.00000000e+000,prob_stddev=0.00000000e+000,prob_range={1.00000000e+000,1.00000000e+000},prob(percent)="100",prob+-sd="100+-0"]:6.200197e-004[&length_mean=8.95948849e-004,length_median=6.20019700e-004,length_95%HPD={6.79806100e-008,2.70922100e-003}],138[&prob=1.00000000e+000,prob_stddev=0.00000000e+000,prob_range={1.00000000e+000,1.00000000e+000},prob(percent)="100",prob+-sd="100+-0"]:6.235114e-004[&length_mean=8.90447835e-004,length_median=6.23511400e-004,length_95%HPD={2.64129700e-007,2.67487300e-003}],139[&prob=1.00000000e+000,prob_stddev=0.00000000e+000,prob_range={1.00000000e+000,1.00000000e+000},prob(percent)="100",prob+-sd="100+-0"]:6.137929e-004[&length_mean=8.93498326e-004,length_median=6.13792900e-004,length_95%HPD={1.40180800e-007,2.68706900e-003}],140[&prob=1.00000000e+000,prob_stddev=0.00000000e+000,prob_range={1.00000000e+000,1.00000000e+000},prob(percent)="100",prob+-sd="100+-0"]:5.924917e-004[&length_mean=8.62785936e-004,length_median=5.92491700e-004,length_95%HPD={2.59907300e-007,2.63285800e-003}],144[&prob=1.00000000e+000,prob_stddev=0.00000000e+000,prob_range={1.00000000e+000,1.00000000e+000},prob(percent)="100",prob+-sd="100+-0"]:6.330940e-004[&length_mean=8.92990971e-004,length_median=6.33094000e-004,length_95%HPD={4.22990300e-008,2.64892300e-003}],145[&prob=1.00000000e+000,prob_stddev=0.00000000e+000,prob_range={1.00000000e+000,1.00000000e+000},prob(percent)="100",prob+-sd="100+-0"]:6.337246e-004[&length_mean=8.95106879e-004,length_median=6.33724600e-004,length_95%HPD={5.40877300e-008,2.64140000e-003}],148[&prob=1.00000000e+000,prob_stddev=0.00000000e+000,prob_range={1.00000000e+000,1.00000000e+000},prob(percent)="100",prob+-sd="100+-0"]:5.818819e-004[&length_mean=8.69686170e-004,length_median=5.81881900e-004,length_95%HPD={9.18226800e-008,2.66767900e-003}],150[&prob=1.00000000e+000,prob_stddev=0.00000000e+000,prob_range={1.00000000e+000,1.00000000e+000},prob(percent)="100",prob+-sd="100+-0"]:6.315051e-004[&length_mean=9.06724644e-004,length_median=6.31505100e-004,length_95%HPD={8.37094400e-008,2.72460100e-003}],151[&prob=1.00000000e+000,prob_stddev=0.00000000e+000,prob_range={1.00000000e+000,1.00000000e+000},prob(percent)="100",prob+-sd="100+-0"]:6.262407e-004[&length_mean=9.05481450e-004,length_median=6.26240700e-004,length_95%HPD={1.18936600e-007,2.73133500e-003}],154[&prob=1.00000000e+000,prob_stddev=0.00000000e+000,prob_range={1.00000000e+000,1.00000000e+000},prob(percent)="100",prob+-sd="100+-0"]:6.377171e-004[&length_mean=9.02195365e-004,length_median=6.37717100e-004,length_95%HPD={1.62061400e-007,2.69612100e-003}],155[&prob=1.00000000e+000,prob_stddev=0.00000000e+000,prob_range={1.00000000e+000,1.00000000e+000},prob(percent)="100",prob+-sd="100+-0"]:5.848424e-004[&length_mean=8.55963110e-004,length_median=5.84842400e-004,length_95%HPD={1.54643600e-007,2.55150600e-003}],160[&prob=1.00000000e+000,prob_stddev=0.00000000e+000,prob_range={1.00000000e+000,1.00000000e+000},prob(percent)="100",prob+-sd="100+-0"]:6.272337e-004[&length_mean=8.99463969e-004,length_median=6.27233700e-004,length_95%HPD={1.25158600e-007,2.71044000e-003}],161[&prob=1.00000000e+000,prob_stddev=0.00000000e+000,prob_range={1.00000000e+000,1.00000000e+000},prob(percent)="100",prob+-sd="100+-0"]:6.035791e-004[&length_mean=8.83769631e-004,length_median=6.03579100e-004,length_95%HPD={3.52700900e-008,2.74189600e-003}],163[&prob=1.00000000e+000,prob_stddev=0.00000000e+000,prob_range={1.00000000e+000,1.00000000e+000},prob(percent)="100",prob+-sd="100+-0"]:6.301074e-004[&length_mean=8.98755194e-004,length_median=6.30107400e-004,length_95%HPD={1.52512000e-007,2.69027000e-003}],164[&prob=1.00000000e+000,prob_stddev=0.00000000e+000,prob_range={1.00000000e+000,1.00000000e+000},prob(percent)="100",prob+-sd="100+-0"]:5.913662e-004[&length_mean=8.56107964e-004,length_median=5.91366200e-004,length_95%HPD={8.11301900e-008,2.56440100e-003}],165[&prob=1.00000000e+000,prob_stddev=0.00000000e+000,prob_range={1.00000000e+000,1.00000000e+000},prob(percent)="100",prob+-sd="100+-0"]:5.900716e-004[&length_mean=8.77268577e-004,length_median=5.90071600e-004,length_95%HPD={3.56609700e-008,2.63106700e-003}],166[&prob=1.00000000e+000,prob_stddev=0.00000000e+000,prob_range={1.00000000e+000,1.00000000e+000},prob(percent)="100",prob+-sd="100+-0"]:5.919148e-004[&length_mean=8.88717303e-004,length_median=5.91914800e-004,length_95%HPD={3.70892200e-008,2.70991400e-003}],169[&prob=1.00000000e+000,prob_stddev=0.00000000e+000,prob_range={1.00000000e+000,1.00000000e+000},prob(percent)="100",prob+-sd="100+-0"]:5.816021e-004[&length_mean=8.53685000e-004,length_median=5.81602100e-004,length_95%HPD={1.78515800e-007,2.62880500e-003}],170[&prob=1.00000000e+000,prob_stddev=0.00000000e+000,prob_range={1.00000000e+000,1.00000000e+000},prob(percent)="100",prob+-sd="100+-0"]:6.169239e-004[&length_mean=9.09939132e-004,length_median=6.16923900e-004,length_95%HPD={8.14777500e-008,2.71419500e-003}],172[&prob=1.00000000e+000,prob_stddev=0.00000000e+000,prob_range={1.00000000e+000,1.00000000e+000},prob(percent)="100",prob+-sd="100+-0"]:6.023793e-004[&length_mean=8.84337405e-004,length_median=6.02379300e-004,length_95%HPD={3.20724900e-007,2.67553200e-003}],178[&prob=1.00000000e+000,prob_stddev=0.00000000e+000,prob_range={1.00000000e+000,1.00000000e+000},prob(percent)="100",prob+-sd="100+-0"]:6.465535e-004[&length_mean=9.01761556e-004,length_median=6.46553500e-004,length_95%HPD={1.22373900e-007,2.64914600e-003}],181[&prob=1.00000000e+000,prob_stddev=0.00000000e+000,prob_range={1.00000000e+000,1.00000000e+000},prob(percent)="100",prob+-sd="100+-0"]:6.151945e-004[&length_mean=9.00145035e-004,length_median=6.15194500e-004,length_95%HPD={5.17876900e-008,2.74050100e-003}],192[&prob=1.00000000e+000,prob_stddev=0.00000000e+000,prob_range={1.00000000e+000,1.00000000e+000},prob(percent)="100",prob+-sd="100+-0"]:6.079130e-004[&length_mean=8.98420969e-004,length_median=6.07913000e-004,length_95%HPD={1.05450800e-008,2.82228500e-003}],194[&prob=1.00000000e+000,prob_stddev=0.00000000e+000,prob_range={1.00000000e+000,1.00000000e+000},prob(percent)="100",prob+-sd="100+-0"]:6.534091e-004[&length_mean=9.04473324e-004,length_median=6.53409100e-004,length_95%HPD={3.17668100e-007,2.70753100e-003}],197[&prob=1.00000000e+000,prob_stddev=0.00000000e+000,prob_range={1.00000000e+000,1.00000000e+000},prob(percent)="100",prob+-sd="100+-0"]:6.317738e-004[&length_mean=8.94127597e-004,length_median=6.31773800e-004,length_95%HPD={1.30187100e-008,2.65658700e-003}],199[&prob=1.00000000e+000,prob_stddev=0.00000000e+000,prob_range={1.00000000e+000,1.00000000e+000},prob(percent)="100",prob+-sd="100+-0"]:6.137845e-004[&length_mean=8.99547828e-004,length_median=6.13784500e-004,length_95%HPD={2.59037000e-007,2.76465300e-003}],201[&prob=1.00000000e+000,prob_stddev=0.00000000e+000,prob_range={1.00000000e+000,1.00000000e+000},prob(percent)="100",prob+-sd="100+-0"]:6.379194e-004[&length_mean=9.15421510e-004,length_median=6.37919400e-004,length_95%HPD={5.43553000e-008,2.73221100e-003}],219[&prob=1.00000000e+000,prob_stddev=0.00000000e+000,prob_range={1.00000000e+000,1.00000000e+000},prob(percent)="100",prob+-sd="100+-0"]:6.267435e-004[&length_mean=8.98241102e-004,length_median=6.26743500e-004,length_95%HPD={8.89899900e-008,2.70274000e-003}],220[&prob=1.00000000e+000,prob_stddev=0.00000000e+000,prob_range={1.00000000e+000,1.00000000e+000},prob(percent)="100",prob+-sd="100+-0"]:6.099354e-004[&length_mean=8.72850919e-004,length_median=6.09935400e-004,length_95%HPD={1.64140000e-007,2.60054100e-003}],224[&prob=1.00000000e+000,prob_stddev=0.00000000e+000,prob_range={1.00000000e+000,1.00000000e+000},prob(percent)="100",prob+-sd="100+-0"]:6.181256e-004[&length_mean=8.85415249e-004,length_median=6.18125600e-004,length_95%HPD={5.89229200e-008,2.67202700e-003}],229[&prob=1.00000000e+000,prob_stddev=0.00000000e+000,prob_range={1.00000000e+000,1.00000000e+000},prob(percent)="100",prob+-sd="100+-0"]:6.472975e-004[&length_mean=9.09022510e-004,length_median=6.47297500e-004,length_95%HPD={1.39948000e-008,2.73450300e-003}])[&prob=1.00000000e+000,prob_stddev=0.00000000e+000,prob_range={1.00000000e+000,1.00000000e+000},prob(percent)="100",prob+-sd="100+-0"]:1.670134e-002[&length_mean=1.70086454e-002,length_median=1.67013400e-002,length_95%HPD={8.75833800e-003,2.57227800e-002}],(37[&prob=1.00000000e+000,prob_stddev=0.00000000e+000,prob_range={1.00000000e+000,1.00000000e+000},prob(percent)="100",prob+-sd="100+-0"]:4.464632e-003[&length_mean=4.76253568e-003,length_median=4.46463200e-003,length_95%HPD={9.08998700e-004,9.32148000e-003}],38[&prob=1.00000000e+000,prob_stddev=0.00000000e+000,prob_range={1.00000000e+000,1.00000000e+000},prob(percent)="100",prob+-sd="100+-0"]:6.474525e-003[&length_mean=6.78528020e-003,length_median=6.47452500e-003,length_95%HPD={2.32471100e-003,1.18978300e-002}])[&prob=1.00000000e+000,prob_stddev=0.00000000e+000,prob_range={1.00000000e+000,1.00000000e+000},prob(percent)="100",prob+-sd="100+-0"]:1.094873e-002[&length_mean=1.13178119e-002,length_median=1.09487300e-002,length_95%HPD={4.86791500e-003,1.81804700e-002}])[&prob=9.97380861e-001,prob_stddev=7.61453943e-004,prob_range={9.96842432e-001,9.97919290e-001},prob(percent)="100",prob+-sd="100+-0"]:6.370101e-003[&length_mean=6.74599730e-003,length_median=6.37010100e-003,length_95%HPD={1.48968400e-003,1.27988800e-002}],69[&prob=1.00000000e+000,prob_stddev=0.00000000e+000,prob_range={1.00000000e+000,1.00000000e+000},prob(percent)="100",prob+-sd="100+-0"]:1.574967e-002[&length_mean=1.60545252e-002,length_median=1.57496700e-002,length_95%HPD={8.21555100e-003,2.41214100e-002}])[&prob=1.00000000e+000,prob_stddev=0.00000000e+000,prob_range={1.00000000e+000,1.00000000e+000},prob(percent)="100",prob+-sd="100+-0"]:2.048536e-002[&length_mean=2.08876839e-002,length_median=2.04853600e-002,length_95%HPD={1.04625600e-002,3.16385200e-002}])[&prob=1.00000000e+000,prob_stddev=0.00000000e+000,prob_range={1.00000000e+000,1.00000000e+000},prob(percent)="100",prob+-sd="100+-0"]:3.219717e-002[&length_mean=3.28467458e-002,length_median=3.21971700e-002,length_95%HPD={2.03942000e-002,4.73905800e-002}],((23[&prob=1.00000000e+000,prob_stddev=0.00000000e+000,prob_range={1.00000000e+000,1.00000000e+000},prob(percent)="100",prob+-sd="100+-0"]:1.478208e-003[&length_mean=1.77299923e-003,length_median=1.47820800e-003,length_95%HPD={1.54122600e-007,4.18736800e-003}],24[&prob=1.00000000e+000,prob_stddev=0.00000000e+000,prob_range={1.00000000e+000,1.00000000e+000},prob(percent)="100",prob+-sd="100+-0"]:6.178031e-004[&length_mean=8.83097381e-004,length_median=6.17803100e-004,length_95%HPD={1.25684800e-007,2.61646800e-003}])[&prob=1.00000000e+000,prob_stddev=0.00000000e+000,prob_range={1.00000000e+000,1.00000000e+000},prob(percent)="100",prob+-sd="100+-0"]:1.914716e-002[&length_mean=1.96098032e-002,length_median=1.91471600e-002,length_95%HPD={9.85984200e-003,2.88827600e-002}],(57[&prob=1.00000000e+000,prob_stddev=0.00000000e+000,prob_range={1.00000000e+000,1.00000000e+000},prob(percent)="100",prob+-sd="100+-0"]:5.632538e-004[&length_mean=8.94637368e-004,length_median=5.63253800e-004,length_95%HPD={1.27126200e-008,2.79016400e-003}],58[&prob=1.00000000e+000,prob_stddev=0.00000000e+000,prob_range={1.00000000e+000,1.00000000e+000},prob(percent)="100",prob+-sd="100+-0"]:6.038536e-004[&length_mean=8.81873967e-004,length_median=6.03853600e-004,length_95%HPD={1.14589800e-007,2.64916200e-003}],59[&prob=1.00000000e+000,prob_stddev=0.00000000e+000,prob_range={1.00000000e+000,1.00000000e+000},prob(percent)="100",prob+-sd="100+-0"]:6.141865e-004[&length_mean=8.82913187e-004,length_median=6.14186500e-004,length_95%HPD={1.48778200e-007,2.66035900e-003}],60[&prob=1.00000000e+000,prob_stddev=0.00000000e+000,prob_range={1.00000000e+000,1.00000000e+000},prob(percent)="100",prob+-sd="100+-0"]:5.988647e-004[&length_mean=8.64076800e-004,length_median=5.98864700e-004,length_95%HPD={4.86920500e-008,2.64187900e-003}])[&prob=1.00000000e+000,prob_stddev=0.00000000e+000,prob_range={1.00000000e+000,1.00000000e+000},prob(percent)="100",prob+-sd="100+-0"]:1.446733e-002[&length_mean=1.48949753e-002,length_median=1.44673300e-002,length_95%HPD={7.45053600e-003,2.31006200e-002}])[&prob=1.00000000e+000,prob_stddev=0.00000000e+000,prob_range={1.00000000e+000,1.00000000e+000},prob(percent)="100",prob+-sd="100+-0"]:4.329247e-002[&length_mean=4.38463070e-002,length_median=4.32924700e-002,length_95%HPD={2.88195800e-002,6.01208000e-002}])[&prob=8.28058552e-001,prob_stddev=5.80769957e-004,prob_range={8.27647886e-001,8.28469218e-001},prob(percent)="83",prob+-sd="83+-0"]:1.026537e-002[&length_mean=1.07857693e-002,length_median=1.02653700e-002,length_95%HPD={2.15116400e-003,2.03766900e-002}],((180[&prob=1.00000000e+000,prob_stddev=0.00000000e+000,prob_range={1.00000000e+000,1.00000000e+000},prob(percent)="100",prob+-sd="100+-0"]:5.633186e-004[&length_mean=8.43984091e-004,length_median=5.63318600e-004,length_95%HPD={2.72923300e-007,2.60267100e-003}],182[&prob=1.00000000e+000,prob_stddev=0.00000000e+000,prob_range={1.00000000e+000,1.00000000e+000},prob(percent)="100",prob+-sd="100+-0"]:6.295056e-004[&length_mean=8.88978004e-004,length_median=6.29505600e-004,length_95%HPD={2.38501300e-007,2.62925000e-003}],186[&prob=1.00000000e+000,prob_stddev=0.00000000e+000,prob_range={1.00000000e+000,1.00000000e+000},prob(percent)="100",prob+-sd="100+-0"]:6.147282e-004[&length_mean=8.71204289e-004,length_median=6.14728200e-004,length_95%HPD={1.89272700e-007,2.60569400e-003}],195[&prob=1.00000000e+000,prob_stddev=0.00000000e+000,prob_range={1.00000000e+000,1.00000000e+000},prob(percent)="100",prob+-sd="100+-0"]:6.070192e-004[&length_mean=8.82829280e-004,length_median=6.07019200e-004,length_95%HPD={1.10668900e-007,2.63973000e-003}],200[&prob=1.00000000e+000,prob_stddev=0.00000000e+000,prob_range={1.00000000e+000,1.00000000e+000},prob(percent)="100",prob+-sd="100+-0"]:6.348214e-004[&length_mean=8.99404009e-004,length_median=6.34821400e-004,length_95%HPD={2.81272100e-008,2.69771400e-003}],205[&prob=1.00000000e+000,prob_stddev=0.00000000e+000,prob_range={1.00000000e+000,1.00000000e+000},prob(percent)="100",prob+-sd="100+-0"]:5.993911e-004[&length_mean=8.61489763e-004,length_median=5.99391100e-004,length_95%HPD={7.97112800e-008,2.60607600e-003}],207[&prob=1.00000000e+000,prob_stddev=0.00000000e+000,prob_range={1.00000000e+000,1.00000000e+000},prob(percent)="100",prob+-sd="100+-0"]:6.240807e-004[&length_mean=8.95219184e-004,length_median=6.24080700e-004,length_95%HPD={3.82379200e-007,2.60925900e-003}])[&prob=9.14882549e-001,prob_stddev=2.19531044e-002,prob_range={8.99359360e-001,9.30405738e-001},prob(percent)="91",prob+-sd="91+-2"]:1.482963e-003[&length_mean=1.76676761e-003,length_median=1.48296300e-003,length_95%HPD={4.25262000e-005,4.25276000e-003}],203[&prob=1.00000000e+000,prob_stddev=0.00000000e+000,prob_range={1.00000000e+000,1.00000000e+000},prob(percent)="100",prob+-sd="100+-0"]:5.670996e-004[&length_mean=8.43071817e-004,length_median=5.67099600e-004,length_95%HPD={2.96715200e-007,2.50113100e-003}],226[&prob=1.00000000e+000,prob_stddev=0.00000000e+000,prob_range={1.00000000e+000,1.00000000e+000},prob(percent)="100",prob+-sd="100+-0"]:5.925698e-004[&length_mean=8.70748812e-004,length_median=5.92569800e-004,length_95%HPD={2.34870100e-007,2.61764800e-003}])[&prob=1.00000000e+000,prob_stddev=0.00000000e+000,prob_range={1.00000000e+000,1.00000000e+000},prob(percent)="100",prob+-sd="100+-0"]:3.309225e-002[&length_mean=3.35253567e-002,length_median=3.30922500e-002,length_95%HPD={2.18378900e-002,4.69650800e-002}])[&prob=6.39973352e-001,prob_stddev=3.21359376e-003,prob_range={6.37700998e-001,6.42245706e-001},prob(percent)="64",prob+-sd="64+-0"]:6.764202e-003[&length_mean=7.30187859e-003,length_median=6.76420200e-003,length_95%HPD={5.59593400e-004,1.50611000e-002}],(((15[&prob=1.00000000e+000,prob_stddev=0.00000000e+000,prob_range={1.00000000e+000,1.00000000e+000},prob(percent)="100",prob+-sd="100+-0"]:2.480792e-003[&length_mean=2.77799601e-003,length_median=2.48079200e-003,length_95%HPD={2.27472900e-004,5.82444000e-003}],16[&prob=1.00000000e+000,prob_stddev=0.00000000e+000,prob_range={1.00000000e+000,1.00000000e+000},prob(percent)="100",prob+-sd="100+-0"]:7.055189e-004[&length_mean=1.01484803e-003,length_median=7.05518900e-004,length_95%HPD={1.03833300e-006,2.96794600e-003}])[&prob=9.99817482e-001,prob_stddev=2.58119981e-004,prob_range={9.99634963e-001,1.00000000e+000},prob(percent)="100",prob+-sd="100+-0"]:6.025490e-003[&length_mean=6.38775483e-003,length_median=6.02549000e-003,length_95%HPD={1.68003700e-003,1.15587500e-002}],(39[&prob=1.00000000e+000,prob_stddev=0.00000000e+000,prob_range={1.00000000e+000,1.00000000e+000},prob(percent)="100",prob+-sd="100+-0"]:6.796861e-004[&length_mean=9.44375277e-004,length_median=6.79686100e-004,length_95%HPD={1.22200100e-006,2.81063400e-003}],40[&prob=1.00000000e+000,prob_stddev=0.00000000e+000,prob_range={1.00000000e+000,1.00000000e+000},prob(percent)="100",prob+-sd="100+-0"]:6.385998e-004[&length_mean=9.31253076e-004,length_median=6.38599800e-004,length_95%HPD={5.14584400e-008,2.72461700e-003}])[&prob=9.99607585e-001,prob_stddev=5.54957959e-004,prob_range={9.99215171e-001,1.00000000e+000},prob(percent)="100",prob+-sd="100+-0"]:5.920721e-003[&length_mean=6.31099111e-003,length_median=5.92072100e-003,length_95%HPD={1.37373900e-003,1.19920900e-002}])[&prob=1.00000000e+000,prob_stddev=0.00000000e+000,prob_range={1.00000000e+000,1.00000000e+000},prob(percent)="100",prob+-sd="100+-0"]:4.271221e-002[&length_mean=4.31588458e-002,length_median=4.27122100e-002,length_95%HPD={2.82119600e-002,5.86757700e-002}],(66[&prob=1.00000000e+000,prob_stddev=0.00000000e+000,prob_range={1.00000000e+000,1.00000000e+000},prob(percent)="100",prob+-sd="100+-0"]:6.319058e-004[&length_mean=9.04232091e-004,length_median=6.31905800e-004,length_95%HPD={2.22910300e-007,2.66151700e-003}],67[&prob=1.00000000e+000,prob_stddev=0.00000000e+000,prob_range={1.00000000e+000,1.00000000e+000},prob(percent)="100",prob+-sd="100+-0"]:6.206741e-004[&length_mean=9.08271531e-004,length_median=6.20674100e-004,length_95%HPD={1.00815600e-008,2.74746100e-003}],68[&prob=1.00000000e+000,prob_stddev=0.00000000e+000,prob_range={1.00000000e+000,1.00000000e+000},prob(percent)="100",prob+-sd="100+-0"]:6.419850e-004[&length_mean=8.81701245e-004,length_median=6.41985000e-004,length_95%HPD={3.00182000e-008,2.57639700e-003}])[&prob=1.00000000e+000,prob_stddev=0.00000000e+000,prob_range={1.00000000e+000,1.00000000e+000},prob(percent)="100",prob+-sd="100+-0"]:5.963783e-002[&length_mean=6.01272204e-002,length_median=5.96378300e-002,length_95%HPD={4.24751500e-002,7.85103900e-002}])[&prob=8.86719962e-001,prob_stddev=7.44676144e-003,prob_range={8.81454307e-001,8.91985618e-001},prob(percent)="89",prob+-sd="89+-1"]:1.098590e-002[&length_mean=1.14481920e-002,length_median=1.09859000e-002,length_95%HPD={2.29253200e-003,2.06811600e-002}])[&prob=9.99443319e-001,prob_stddev=7.61453943e-004,prob_range={9.98904890e-001,9.99981748e-001},prob(percent)="100",prob+-sd="100+-0"]:1.421350e-002[&length_mean=1.45736559e-002,length_median=1.42135000e-002,length_95%HPD={4.88174800e-003,2.54825700e-002}],((7[&prob=1.00000000e+000,prob_stddev=0.00000000e+000,prob_range={1.00000000e+000,1.00000000e+000},prob(percent)="100",prob+-sd="100+-0"]:4.888684e-003[&length_mean=5.30160796e-003,length_median=4.88868400e-003,length_95%HPD={9.18310600e-004,1.03015100e-002}],8[&prob=1.00000000e+000,prob_stddev=0.00000000e+000,prob_range={1.00000000e+000,1.00000000e+000},prob(percent)="100",prob+-sd="100+-0"]:3.677390e-003[&length_mean=3.94698564e-003,length_median=3.67739000e-003,length_95%HPD={2.51744800e-004,8.05653700e-003}])[&prob=1.00000000e+000,prob_stddev=0.00000000e+000,prob_range={1.00000000e+000,1.00000000e+000},prob(percent)="100",prob+-sd="100+-0"]:4.814954e-002[&length_mean=4.86951555e-002,length_median=4.81495400e-002,length_95%HPD={3.30983000e-002,6.51166300e-002}],((50[&prob=1.00000000e+000,prob_stddev=0.00000000e+000,prob_range={1.00000000e+000,1.00000000e+000},prob(percent)="100",prob+-sd="100+-0"]:6.316905e-004[&length_mean=9.15889541e-004,length_median=6.31690500e-004,length_95%HPD={1.60200100e-006,2.69338900e-003}],51[&prob=1.00000000e+000,prob_stddev=0.00000000e+000,prob_range={1.00000000e+000,1.00000000e+000},prob(percent)="100",prob+-sd="100+-0"]:2.378577e-003[&length_mean=2.63756891e-003,length_median=2.37857700e-003,length_95%HPD={2.65020700e-004,5.58168700e-003}])[&prob=9.99899615e-001,prob_stddev=6.45299952e-005,prob_range={9.99853985e-001,9.99945244e-001},prob(percent)="100",prob+-sd="100+-0"]:5.234868e-003[&length_mean=5.49826406e-003,length_median=5.23486800e-003,length_95%HPD={1.27901400e-003,1.01805500e-002}],143[&prob=1.00000000e+000,prob_stddev=0.00000000e+000,prob_range={1.00000000e+000,1.00000000e+000},prob(percent)="100",prob+-sd="100+-0"]:5.948852e-003[&length_mean=6.30227040e-003,length_median=5.94885200e-003,length_95%HPD={1.52898600e-003,1.12686900e-002}])[&prob=1.00000000e+000,prob_stddev=0.00000000e+000,prob_range={1.00000000e+000,1.00000000e+000},prob(percent)="100",prob+-sd="100+-0"]:3.010366e-002[&length_mean=3.05823763e-002,length_median=3.01036600e-002,length_95%HPD={1.72207600e-002,4.36875300e-002}])[&prob=1.00000000e+000,prob_stddev=0.00000000e+000,prob_range={1.00000000e+000,1.00000000e+000},prob(percent)="100",prob+-sd="100+-0"]:5.335346e-002[&length_mean=5.38775389e-002,length_median=5.33534600e-002,length_95%HPD={3.59198800e-002,7.23271900e-002}],(45[&prob=1.00000000e+000,prob_stddev=0.00000000e+000,prob_range={1.00000000e+000,1.00000000e+000},prob(percent)="100",prob+-sd="100+-0"]:3.565320e-002[&length_mean=3.62216721e-002,length_median=3.56532000e-002,length_95%HPD={2.29437100e-002,5.17043000e-002}],((53[&prob=1.00000000e+000,prob_stddev=0.00000000e+000,prob_range={1.00000000e+000,1.00000000e+000},prob(percent)="100",prob+-sd="100+-0"]:6.275322e-004[&length_mean=8.62854871e-004,length_median=6.27532200e-004,length_95%HPD={8.00232200e-008,2.54751200e-003}],87[&prob=1.00000000e+000,prob_stddev=0.00000000e+000,prob_range={1.00000000e+000,1.00000000e+000},prob(percent)="100",prob+-sd="100+-0"]:6.286380e-004[&length_mean=8.91809688e-004,length_median=6.28638000e-004,length_95%HPD={1.67081200e-007,2.72701500e-003}])[&prob=8.61787950e-001,prob_stddev=3.18778176e-003,prob_range={8.59533848e-001,8.64042052e-001},prob(percent)="86",prob+-sd="86+-0"]:1.412715e-003[&length_mean=1.67371665e-003,length_median=1.41271500e-003,length_95%HPD={5.06601600e-008,4.03970400e-003}],54[&prob=1.00000000e+000,prob_stddev=0.00000000e+000,prob_range={1.00000000e+000,1.00000000e+000},prob(percent)="100",prob+-sd="100+-0"]:8.089149e-004[&length_mean=1.08962198e-003,length_median=8.08914900e-004,length_95%HPD={1.52665000e-007,3.07760500e-003}])[&prob=1.00000000e+000,prob_stddev=0.00000000e+000,prob_range={1.00000000e+000,1.00000000e+000},prob(percent)="100",prob+-sd="100+-0"]:4.243572e-002[&length_mean=4.29672238e-002,length_median=4.24357200e-002,length_95%HPD={2.77904300e-002,5.86797400e-002}])[&prob=9.99890489e-001,prob_stddev=1.54871988e-004,prob_range={9.99780978e-001,1.00000000e+000},prob(percent)="100",prob+-sd="100+-0"]:3.487011e-002[&length_mean=3.52032878e-002,length_median=3.48701100e-002,length_95%HPD={1.91463800e-002,5.19433000e-002}])[&prob=5.83310519e-001,prob_stddev=9.94020046e-002,prob_range={5.13022687e-001,6.53598350e-001},prob(percent)="58",prob+-sd="58+-10"]:1.010614e-002[&length_mean=1.05528617e-002,length_median=1.01061400e-002,length_95%HPD={2.09247000e-003,2.02231500e-002}],((((((9[&prob=1.00000000e+000,prob_stddev=0.00000000e+000,prob_range={1.00000000e+000,1.00000000e+000},prob(percent)="100",prob+-sd="100+-0"]:1.653669e-003[&length_mean=1.95296348e-003,length_median=1.65366900e-003,length_95%HPD={5.27081400e-005,4.64118300e-003}],10[&prob=1.00000000e+000,prob_stddev=0.00000000e+000,prob_range={1.00000000e+000,1.00000000e+000},prob(percent)="100",prob+-sd="100+-0"]:1.600586e-003[&length_mean=1.88865967e-003,length_median=1.60058600e-003,length_95%HPD={2.22698300e-005,4.54466100e-003}])[&prob=1.00000000e+000,prob_stddev=0.00000000e+000,prob_range={1.00000000e+000,1.00000000e+000},prob(percent)="100",prob+-sd="100+-0"]:5.210466e-003[&length_mean=5.55073013e-003,length_median=5.21046600e-003,length_95%HPD={1.27650200e-003,1.02907300e-002}],95[&prob=1.00000000e+000,prob_stddev=0.00000000e+000,prob_range={1.00000000e+000,1.00000000e+000},prob(percent)="100",prob+-sd="100+-0"]:6.523105e-004[&length_mean=9.47477501e-004,length_median=6.52310500e-004,length_95%HPD={1.21604200e-007,2.82545600e-003}],105[&prob=1.00000000e+000,prob_stddev=0.00000000e+000,prob_range={1.00000000e+000,1.00000000e+000},prob(percent)="100",prob+-sd="100+-0"]:6.985645e-004[&length_mean=9.78507533e-004,length_median=6.98564500e-004,length_95%HPD={1.35947200e-008,2.88912600e-003}],116[&prob=1.00000000e+000,prob_stddev=0.00000000e+000,prob_range={1.00000000e+000,1.00000000e+000},prob(percent)="100",prob+-sd="100+-0"]:6.122523e-004[&length_mean=9.09254123e-004,length_median=6.12252300e-004,length_95%HPD={1.09865800e-008,2.74411700e-003}],123[&prob=1.00000000e+000,prob_stddev=0.00000000e+000,prob_range={1.00000000e+000,1.00000000e+000},prob(percent)="100",prob+-sd="100+-0"]:6.340615e-004[&length_mean=9.35157763e-004,length_median=6.34061500e-004,length_95%HPD={1.72786200e-007,2.83862200e-003}],149[&prob=1.00000000e+000,prob_stddev=0.00000000e+000,prob_range={1.00000000e+000,1.00000000e+000},prob(percent)="100",prob+-sd="100+-0"]:6.687767e-004[&length_mean=9.78551027e-004,length_median=6.68776700e-004,length_95%HPD={2.65466900e-007,2.96384900e-003}],177[&prob=1.00000000e+000,prob_stddev=0.00000000e+000,prob_range={1.00000000e+000,1.00000000e+000},prob(percent)="100",prob+-sd="100+-0"]:6.542214e-004[&length_mean=9.46478415e-004,length_median=6.54221400e-004,length_95%HPD={4.53062400e-008,2.73303100e-003}],184[&prob=1.00000000e+000,prob_stddev=0.00000000e+000,prob_range={1.00000000e+000,1.00000000e+000},prob(percent)="100",prob+-sd="100+-0"]:6.822448e-004[&length_mean=1.00066064e-003,length_median=6.82244800e-004,length_95%HPD={2.96937700e-007,3.05279500e-003}],185[&prob=1.00000000e+000,prob_stddev=0.00000000e+000,prob_range={1.00000000e+000,1.00000000e+000},prob(percent)="100",prob+-sd="100+-0"]:6.372267e-004[&length_mean=9.30341357e-004,length_median=6.37226700e-004,length_95%HPD={3.01537100e-008,2.83002000e-003}],188[&prob=1.00000000e+000,prob_stddev=0.00000000e+000,prob_range={1.00000000e+000,1.00000000e+000},prob(percent)="100",prob+-sd="100+-0"]:6.589799e-004[&length_mean=9.66596732e-004,length_median=6.58979900e-004,length_95%HPD={8.15470200e-008,2.93411900e-003}],206[&prob=1.00000000e+000,prob_stddev=0.00000000e+000,prob_range={1.00000000e+000,1.00000000e+000},prob(percent)="100",prob+-sd="100+-0"]:6.522104e-004[&length_mean=9.37577077e-004,length_median=6.52210400e-004,length_95%HPD={4.59615000e-008,2.77346600e-003}],208[&prob=1.00000000e+000,prob_stddev=0.00000000e+000,prob_range={1.00000000e+000,1.00000000e+000},prob(percent)="100",prob+-sd="100+-0"]:6.723637e-004[&length_mean=9.68008650e-004,length_median=6.72363700e-004,length_95%HPD={5.65768400e-008,2.79428700e-003}],210[&prob=1.00000000e+000,prob_stddev=0.00000000e+000,prob_range={1.00000000e+000,1.00000000e+000},prob(percent)="100",prob+-sd="100+-0"]:6.981983e-004[&length_mean=1.00121868e-003,length_median=6.98198300e-004,length_95%HPD={2.96500400e-007,2.97167400e-003}],211[&prob=1.00000000e+000,prob_stddev=0.00000000e+000,prob_range={1.00000000e+000,1.00000000e+000},prob(percent)="100",prob+-sd="100+-0"]:6.791411e-004[&length_mean=9.47443227e-004,length_median=6.79141100e-004,length_95%HPD={1.12155600e-007,2.78702400e-003}],212[&prob=1.00000000e+000,prob_stddev=0.00000000e+000,prob_range={1.00000000e+000,1.00000000e+000},prob(percent)="100",prob+-sd="100+-0"]:6.553390e-004[&length_mean=9.63616319e-004,length_median=6.55339000e-004,length_95%HPD={1.57458100e-007,2.89864600e-003}],215[&prob=1.00000000e+000,prob_stddev=0.00000000e+000,prob_range={1.00000000e+000,1.00000000e+000},prob(percent)="100",prob+-sd="100+-0"]:6.237802e-004[&length_mean=9.30370775e-004,length_median=6.23780200e-004,length_95%HPD={4.23650400e-008,2.83656600e-003}],217[&prob=1.00000000e+000,prob_stddev=0.00000000e+000,prob_range={1.00000000e+000,1.00000000e+000},prob(percent)="100",prob+-sd="100+-0"]:6.742216e-004[&length_mean=9.80626024e-004,length_median=6.74221600e-004,length_95%HPD={5.18258200e-007,2.96827300e-003}],221[&prob=1.00000000e+000,prob_stddev=0.00000000e+000,prob_range={1.00000000e+000,1.00000000e+000},prob(percent)="100",prob+-sd="100+-0"]:6.314624e-004[&length_mean=9.52462425e-004,length_median=6.31462400e-004,length_95%HPD={3.50717100e-008,2.95088000e-003}],223[&prob=1.00000000e+000,prob_stddev=0.00000000e+000,prob_range={1.00000000e+000,1.00000000e+000},prob(percent)="100",prob+-sd="100+-0"]:6.632235e-004[&length_mean=9.60476999e-004,length_median=6.63223500e-004,length_95%HPD={1.21620500e-007,2.91180400e-003}],225[&prob=1.00000000e+000,prob_stddev=0.00000000e+000,prob_range={1.00000000e+000,1.00000000e+000},prob(percent)="100",prob+-sd="100+-0"]:6.268089e-004[&length_mean=9.28003214e-004,length_median=6.26808900e-004,length_95%HPD={4.34979500e-008,2.79998100e-003}],227[&prob=1.00000000e+000,prob_stddev=0.00000000e+000,prob_range={1.00000000e+000,1.00000000e+000},prob(percent)="100",prob+-sd="100+-0"]:6.732994e-004[&length_mean=9.44624752e-004,length_median=6.73299400e-004,length_95%HPD={8.28121800e-008,2.70043400e-003}],228[&prob=1.00000000e+000,prob_stddev=0.00000000e+000,prob_range={1.00000000e+000,1.00000000e+000},prob(percent)="100",prob+-sd="100+-0"]:6.619717e-004[&length_mean=9.63863672e-004,length_median=6.61971700e-004,length_95%HPD={1.36033600e-008,2.91875600e-003}])[&prob=7.91992918e-001,prob_stddev=2.27532763e-002,prob_range={7.75903922e-001,8.08081914e-001},prob(percent)="79",prob+-sd="79+-2"]:1.993531e-003[&length_mean=2.32702789e-003,length_median=1.99353100e-003,length_95%HPD={7.13071800e-006,5.43911600e-003}],48[&prob=1.00000000e+000,prob_stddev=0.00000000e+000,prob_range={1.00000000e+000,1.00000000e+000},prob(percent)="100",prob+-sd="100+-0"]:6.419828e-004[&length_mean=9.47157660e-004,length_median=6.41982800e-004,length_95%HPD={9.96543700e-008,2.93596500e-003}],49[&prob=1.00000000e+000,prob_stddev=0.00000000e+000,prob_range={1.00000000e+000,1.00000000e+000},prob(percent)="100",prob+-sd="100+-0"]:6.781559e-004[&length_mean=9.75810139e-004,length_median=6.78155900e-004,length_95%HPD={1.36864700e-008,2.92012700e-003}],(159[&prob=1.00000000e+000,prob_stddev=0.00000000e+000,prob_range={1.00000000e+000,1.00000000e+000},prob(percent)="100",prob+-sd="100+-0"]:6.556154e-004[&length_mean=9.53429467e-004,length_median=6.55615400e-004,length_95%HPD={1.34063500e-008,2.89301600e-003}],213[&prob=1.00000000e+000,prob_stddev=0.00000000e+000,prob_range={1.00000000e+000,1.00000000e+000},prob(percent)="100",prob+-sd="100+-0"]:6.553407e-004[&length_mean=9.59296828e-004,length_median=6.55340700e-004,length_95%HPD={1.77869400e-007,2.96350700e-003}],216[&prob=1.00000000e+000,prob_stddev=0.00000000e+000,prob_range={1.00000000e+000,1.00000000e+000},prob(percent)="100",prob+-sd="100+-0"]:6.889779e-004[&length_mean=9.72862342e-004,length_median=6.88977900e-004,length_95%HPD={1.48169400e-007,2.86660200e-003}],218[&prob=1.00000000e+000,prob_stddev=0.00000000e+000,prob_range={1.00000000e+000,1.00000000e+000},prob(percent)="100",prob+-sd="100+-0"]:6.600698e-004[&length_mean=9.52132760e-004,length_median=6.60069800e-004,length_95%HPD={9.42142000e-008,2.88157500e-003}])[&prob=9.97472120e-001,prob_stddev=1.58743788e-003,prob_range={9.96349632e-001,9.98594608e-001},prob(percent)="100",prob+-sd="100+-0"]:2.346941e-003[&length_mean=2.69370060e-003,length_median=2.34694100e-003,length_95%HPD={1.32258800e-004,5.98057000e-003}],(191[&prob=1.00000000e+000,prob_stddev=0.00000000e+000,prob_range={1.00000000e+000,1.00000000e+000},prob(percent)="100",prob+-sd="100+-0"]:6.651844e-004[&length_mean=9.54255712e-004,length_median=6.65184400e-004,length_95%HPD={3.67336700e-008,2.84078500e-003}],209[&prob=1.00000000e+000,prob_stddev=0.00000000e+000,prob_range={1.00000000e+000,1.00000000e+000},prob(percent)="100",prob+-sd="100+-0"]:6.481522e-004[&length_mean=9.49089381e-004,length_median=6.48152200e-004,length_95%HPD={7.51189400e-008,2.82396700e-003}],214[&prob=1.00000000e+000,prob_stddev=0.00000000e+000,prob_range={1.00000000e+000,1.00000000e+000},prob(percent)="100",prob+-sd="100+-0"]:6.201446e-004[&length_mean=9.26525411e-004,length_median=6.20144600e-004,length_95%HPD={1.26748700e-008,2.82843300e-003}],222[&prob=1.00000000e+000,prob_stddev=0.00000000e+000,prob_range={1.00000000e+000,1.00000000e+000},prob(percent)="100",prob+-sd="100+-0"]:6.512558e-004[&length_mean=9.60777537e-004,length_median=6.51255800e-004,length_95%HPD={1.96850100e-008,2.99501800e-003}])[&prob=6.11308839e-001,prob_stddev=1.53581389e-002,prob_range={6.00448995e-001,6.22168683e-001},prob(percent)="61",prob+-sd="61+-2"]:1.488653e-003[&length_mean=1.79017855e-003,length_median=1.48865300e-003,length_95%HPD={1.17410300e-007,4.29358000e-003}],204[&prob=1.00000000e+000,prob_stddev=0.00000000e+000,prob_range={1.00000000e+000,1.00000000e+000},prob(percent)="100",prob+-sd="100+-0"]:1.290135e-003[&length_mean=1.60635100e-003,length_median=1.29013500e-003,length_95%HPD={4.48142200e-007,4.11068300e-003}])[&prob=9.96240121e-001,prob_stddev=1.21316391e-003,prob_range={9.95382285e-001,9.97097958e-001},prob(percent)="100",prob+-sd="100+-0"]:7.546066e-003[&length_mean=7.84339707e-003,length_median=7.54606600e-003,length_95%HPD={2.09358900e-003,1.42382200e-002}],(42[&prob=1.00000000e+000,prob_stddev=0.00000000e+000,prob_range={1.00000000e+000,1.00000000e+000},prob(percent)="100",prob+-sd="100+-0"]:6.566062e-004[&length_mean=9.58942903e-004,length_median=6.56606200e-004,length_95%HPD={4.38702700e-008,2.84736900e-003}],43[&prob=1.00000000e+000,prob_stddev=0.00000000e+000,prob_range={1.00000000e+000,1.00000000e+000},prob(percent)="100",prob+-sd="100+-0"]:2.492526e-003[&length_mean=2.81499648e-003,length_median=2.49252600e-003,length_95%HPD={2.71961100e-004,5.97326700e-003}])[&prob=9.13130373e-001,prob_stddev=4.03957770e-003,prob_range={9.10273960e-001,9.15986786e-001},prob(percent)="91",prob+-sd="91+-0"]:3.768901e-003[&length_mean=4.29349779e-003,length_median=3.76890100e-003,length_95%HPD={2.69383600e-006,9.50543300e-003}])[&prob=1.00000000e+000,prob_stddev=0.00000000e+000,prob_range={1.00000000e+000,1.00000000e+000},prob(percent)="100",prob+-sd="100+-0"]:6.088763e-002[&length_mean=6.14805738e-002,length_median=6.08876300e-002,length_95%HPD={4.19896500e-002,8.14656100e-002}],((11[&prob=1.00000000e+000,prob_stddev=0.00000000e+000,prob_range={1.00000000e+000,1.00000000e+000},prob(percent)="100",prob+-sd="100+-0"]:9.753193e-004[&length_mean=1.30149100e-003,length_median=9.75319300e-004,length_95%HPD={9.45375400e-008,3.54228000e-003}],(12[&prob=1.00000000e+000,prob_stddev=0.00000000e+000,prob_range={1.00000000e+000,1.00000000e+000},prob(percent)="100",prob+-sd="100+-0"]:6.530338e-004[&length_mean=9.49815640e-004,length_median=6.53033800e-004,length_95%HPD={4.02619100e-008,2.81476900e-003}],183[&prob=1.00000000e+000,prob_stddev=0.00000000e+000,prob_range={1.00000000e+000,1.00000000e+000},prob(percent)="100",prob+-sd="100+-0"]:6.299849e-004[&length_mean=9.13266142e-004,length_median=6.29984900e-004,length_95%HPD={1.04117900e-007,2.81832100e-003}])[&prob=7.16977861e-001,prob_stddev=2.09464364e-002,prob_range={7.02166493e-001,7.31789228e-001},prob(percent)="72",prob+-sd="72+-2"]:1.325594e-003[&length_mean=1.62863633e-003,length_median=1.32559400e-003,length_95%HPD={4.09486600e-007,4.05470600e-003}])[&prob=1.00000000e+000,prob_stddev=0.00000000e+000,prob_range={1.00000000e+000,1.00000000e+000},prob(percent)="100",prob+-sd="100+-0"]:1.208097e-001[&length_mean=1.21910291e-001,length_median=1.20809700e-001,length_95%HPD={9.36674700e-002,1.52655400e-001}],(61[&prob=1.00000000e+000,prob_stddev=0.00000000e+000,prob_range={1.00000000e+000,1.00000000e+000},prob(percent)="100",prob+-sd="100+-0"]:6.385103e-004[&length_mean=9.52188861e-004,length_median=6.38510300e-004,length_95%HPD={2.88539400e-007,2.98588600e-003}],62[&prob=1.00000000e+000,prob_stddev=0.00000000e+000,prob_range={1.00000000e+000,1.00000000e+000},prob(percent)="100",prob+-sd="100+-0"]:6.435461e-004[&length_mean=9.28431151e-004,length_median=6.43546100e-004,length_95%HPD={5.25288600e-007,2.80051300e-003}])[&prob=1.00000000e+000,prob_stddev=0.00000000e+000,prob_range={1.00000000e+000,1.00000000e+000},prob(percent)="100",prob+-sd="100+-0"]:6.414623e-002[&length_mean=6.48260787e-002,length_median=6.41462300e-002,length_95%HPD={4.51587200e-002,8.50311900e-002}],64[&prob=1.00000000e+000,prob_stddev=0.00000000e+000,prob_range={1.00000000e+000,1.00000000e+000},prob(percent)="100",prob+-sd="100+-0"]:5.497811e-002[&length_mean=5.57654385e-002,length_median=5.49781100e-002,length_95%HPD={3.62199700e-002,7.66821000e-002}])[&prob=1.00000000e+000,prob_stddev=0.00000000e+000,prob_range={1.00000000e+000,1.00000000e+000},prob(percent)="100",prob+-sd="100+-0"]:5.616081e-002[&length_mean=5.67987486e-002,length_median=5.61608100e-002,length_95%HPD={3.46426500e-002,7.88626900e-002}])[&prob=6.39781708e-001,prob_stddev=4.03699650e-002,prob_range={6.11235832e-001,6.68327584e-001},prob(percent)="64",prob+-sd="64+-4"]:1.206848e-002[&length_mean=1.28413431e-002,length_median=1.20684800e-002,length_95%HPD={1.40499000e-003,2.51025200e-002}],((19[&prob=1.00000000e+000,prob_stddev=0.00000000e+000,prob_range={1.00000000e+000,1.00000000e+000},prob(percent)="100",prob+-sd="100+-0"]:2.752346e-003[&length_mean=3.15694101e-003,length_median=2.75234600e-003,length_95%HPD={3.81697300e-005,7.39136600e-003}],20[&prob=1.00000000e+000,prob_stddev=0.00000000e+000,prob_range={1.00000000e+000,1.00000000e+000},prob(percent)="100",prob+-sd="100+-0"]:3.288666e-003[&length_mean=3.61408794e-003,length_median=3.28866600e-003,length_95%HPD={2.43671100e-006,7.63159100e-003}])[&prob=1.00000000e+000,prob_stddev=0.00000000e+000,prob_range={1.00000000e+000,1.00000000e+000},prob(percent)="100",prob+-sd="100+-0"]:6.507094e-002[&length_mean=6.54442831e-002,length_median=6.50709400e-002,length_95%HPD={4.44368300e-002,8.65732800e-002}],63[&prob=1.00000000e+000,prob_stddev=0.00000000e+000,prob_range={1.00000000e+000,1.00000000e+000},prob(percent)="100",prob+-sd="100+-0"]:7.690597e-002[&length_mean=7.73141014e-002,length_median=7.69059700e-002,length_95%HPD={5.33745500e-002,1.01123600e-001}])[&prob=1.00000000e+000,prob_stddev=0.00000000e+000,prob_range={1.00000000e+000,1.00000000e+000},prob(percent)="100",prob+-sd="100+-0"]:3.020644e-002[&length_mean=3.07666773e-002,length_median=3.02064400e-002,length_95%HPD={1.44550100e-002,4.92532700e-002}])[&prob=9.96450017e-001,prob_stddev=5.02043363e-003,prob_range={9.92900035e-001,1.00000000e+000},prob(percent)="100",prob+-sd="100+-1"]:2.465431e-002[&length_mean=2.52734319e-002,length_median=2.46543100e-002,length_95%HPD={1.18093500e-002,4.03619700e-002}])[&prob=8.34437570e-001,prob_stddev=6.01935795e-002,prob_range={7.91874281e-001,8.77000858e-001},prob(percent)="83",prob+-sd="83+-6"]:1.601633e-002[&length_mean=1.63380105e-002,length_median=1.60163300e-002,length_95%HPD={5.15965500e-003,3.00664700e-002}],((((((5[&prob=1.00000000e+000,prob_stddev=0.00000000e+000,prob_range={1.00000000e+000,1.00000000e+000},prob(percent)="100",prob+-sd="100+-0"]:6.191238e-004[&length_mean=8.48786255e-004,length_median=6.19123800e-004,length_95%HPD={1.30672900e-006,2.47023700e-003}],6[&prob=1.00000000e+000,prob_stddev=0.00000000e+000,prob_range={1.00000000e+000,1.00000000e+000},prob(percent)="100",prob+-sd="100+-0"]:5.671467e-004[&length_mean=8.67344406e-004,length_median=5.67146700e-004,length_95%HPD={6.99710700e-007,2.76284700e-003}])[&prob=1.00000000e+000,prob_stddev=0.00000000e+000,prob_range={1.00000000e+000,1.00000000e+000},prob(percent)="100",prob+-sd="100+-0"]:1.684644e-002[&length_mean=1.72111713e-002,length_median=1.68464400e-002,length_95%HPD={8.90132500e-003,2.60932200e-002}],44[&prob=1.00000000e+000,prob_stddev=0.00000000e+000,prob_range={1.00000000e+000,1.00000000e+000},prob(percent)="100",prob+-sd="100+-0"]:2.395935e-002[&length_mean=2.46281870e-002,length_median=2.39593500e-002,length_95%HPD={1.44768800e-002,3.55167900e-002}])[&prob=9.99443319e-001,prob_stddev=3.87179971e-005,prob_range={9.99415941e-001,9.99470697e-001},prob(percent)="100",prob+-sd="100+-0"]:7.719279e-003[&length_mean=8.16414858e-003,length_median=7.71927900e-003,length_95%HPD={2.01014900e-003,1.45530100e-002}],(21[&prob=1.00000000e+000,prob_stddev=0.00000000e+000,prob_range={1.00000000e+000,1.00000000e+000},prob(percent)="100",prob+-sd="100+-0"]:2.287881e-002[&length_mean=2.31862045e-002,length_median=2.28788100e-002,length_95%HPD={1.39566600e-002,3.38558300e-002}],(41[&prob=1.00000000e+000,prob_stddev=0.00000000e+000,prob_range={1.00000000e+000,1.00000000e+000},prob(percent)="100",prob+-sd="100+-0"]:3.125054e-002[&length_mean=3.15340992e-002,length_median=3.12505400e-002,length_95%HPD={2.02307200e-002,4.40553900e-002}],(46[&prob=1.00000000e+000,prob_stddev=0.00000000e+000,prob_range={1.00000000e+000,1.00000000e+000},prob(percent)="100",prob+-sd="100+-0"]:6.841857e-004[&length_mean=9.17813942e-004,length_median=6.84185700e-004,length_95%HPD={1.75735200e-007,2.65154900e-003}],47[&prob=1.00000000e+000,prob_stddev=0.00000000e+000,prob_range={1.00000000e+000,1.00000000e+000},prob(percent)="100",prob+-sd="100+-0"]:6.014043e-004[&length_mean=8.77458312e-004,length_median=6.01404300e-004,length_95%HPD={9.53950500e-008,2.68469900e-003}])[&prob=1.00000000e+000,prob_stddev=0.00000000e+000,prob_range={1.00000000e+000,1.00000000e+000},prob(percent)="100",prob+-sd="100+-0"]:1.153592e-002[&length_mean=1.19844022e-002,length_median=1.15359200e-002,length_95%HPD={4.74609200e-003,1.93331800e-002}])[&prob=8.34346310e-001,prob_stddev=6.53043551e-003,prob_range={8.29728595e-001,8.38964026e-001},prob(percent)="83",prob+-sd="83+-1"]:4.245747e-003[&length_mean=4.62589833e-003,length_median=4.24574700e-003,length_95%HPD={4.14761600e-004,9.37560800e-003}])[&prob=1.00000000e+000,prob_stddev=0.00000000e+000,prob_range={1.00000000e+000,1.00000000e+000},prob(percent)="100",prob+-sd="100+-0"]:1.442468e-002[&length_mean=1.47164977e-002,length_median=1.44246800e-002,length_95%HPD={6.48310500e-003,2.31973400e-002}])[&prob=8.66953221e-001,prob_stddev=9.25360131e-003,prob_range={8.60409936e-001,8.73496505e-001},prob(percent)="87",prob+-sd="87+-1"]:4.206894e-003[&length_mean=4.67589357e-003,length_median=4.20689400e-003,length_95%HPD={2.13527400e-004,9.83051900e-003}],((25[&prob=1.00000000e+000,prob_stddev=0.00000000e+000,prob_range={1.00000000e+000,1.00000000e+000},prob(percent)="100",prob+-sd="100+-0"]:6.628563e-004[&length_mean=9.21321481e-004,length_median=6.62856300e-004,length_95%HPD={1.68602000e-007,2.77770600e-003}],(26[&prob=1.00000000e+000,prob_stddev=0.00000000e+000,prob_range={1.00000000e+000,1.00000000e+000},prob(percent)="100",prob+-sd="100+-0"]:6.161761e-004[&length_mean=9.09482953e-004,length_median=6.16176100e-004,length_95%HPD={2.27538800e-008,2.79439300e-003}],(27[&prob=1.00000000e+000,prob_stddev=0.00000000e+000,prob_range={1.00000000e+000,1.00000000e+000},prob(percent)="100",prob+-sd="100+-0"]:1.460392e-003[&length_mean=1.78130660e-003,length_median=1.46039200e-003,length_95%HPD={2.91368500e-005,4.33770800e-003}],29[&prob=1.00000000e+000,prob_stddev=0.00000000e+000,prob_range={1.00000000e+000,1.00000000e+000},prob(percent)="100",prob+-sd="100+-0"]:6.281149e-004[&length_mean=9.02708566e-004,length_median=6.28114900e-004,length_95%HPD={3.95469600e-008,2.75593100e-003}])[&prob=9.99963496e-001,prob_stddev=5.16239961e-005,prob_range={9.99926993e-001,1.00000000e+000},prob(percent)="100",prob+-sd="100+-0"]:2.456583e-003[&length_mean=2.77801952e-003,length_median=2.45658300e-003,length_95%HPD={1.78003200e-004,6.02679200e-003}],28[&prob=1.00000000e+000,prob_stddev=0.00000000e+000,prob_range={1.00000000e+000,1.00000000e+000},prob(percent)="100",prob+-sd="100+-0"]:1.530318e-003[&length_mean=1.82065435e-003,length_median=1.53031800e-003,length_95%HPD={2.76141900e-005,4.30747300e-003}])[&prob=1.00000000e+000,prob_stddev=0.00000000e+000,prob_range={1.00000000e+000,1.00000000e+000},prob(percent)="100",prob+-sd="100+-0"]:2.358301e-003[&length_mean=2.71193766e-003,length_median=2.35830100e-003,length_95%HPD={2.10335100e-004,5.78517800e-003}])[&prob=9.97700268e-001,prob_stddev=1.31641190e-003,prob_range={9.96769425e-001,9.98631112e-001},prob(percent)="100",prob+-sd="100+-0"]:5.625151e-003[&length_mean=6.09618852e-003,length_median=5.62515100e-003,length_95%HPD={7.71914600e-004,1.17672400e-002}],32[&prob=1.00000000e+000,prob_stddev=0.00000000e+000,prob_range={1.00000000e+000,1.00000000e+000},prob(percent)="100",prob+-sd="100+-0"]:1.251167e-002[&length_mean=1.28315720e-002,length_median=1.25116700e-002,length_95%HPD={5.82124900e-003,2.05669700e-002}])[&prob=1.00000000e+000,prob_stddev=0.00000000e+000,prob_range={1.00000000e+000,1.00000000e+000},prob(percent)="100",prob+-sd="100+-0"]:4.235152e-002[&length_mean=4.26336870e-002,length_median=4.23515200e-002,length_95%HPD={2.85900500e-002,5.65348600e-002}])[&prob=5.85938783e-001,prob_stddev=7.51129144e-003,prob_range={5.80627498e-001,5.91250068e-001},prob(percent)="59",prob+-sd="59+-1"]:3.092733e-003[&length_mean=3.53435208e-003,length_median=3.09273300e-003,length_95%HPD={9.69125900e-007,7.84142400e-003}],((13[&prob=1.00000000e+000,prob_stddev=0.00000000e+000,prob_range={1.00000000e+000,1.00000000e+000},prob(percent)="100",prob+-sd="100+-0"]:6.151965e-004[&length_mean=8.95837342e-004,length_median=6.15196500e-004,length_95%HPD={1.64394400e-007,2.69057900e-003}],14[&prob=1.00000000e+000,prob_stddev=0.00000000e+000,prob_range={1.00000000e+000,1.00000000e+000},prob(percent)="100",prob+-sd="100+-0"]:5.736943e-004[&length_mean=8.49387398e-004,length_median=5.73694300e-004,length_95%HPD={4.21935400e-007,2.53612200e-003}])[&prob=1.00000000e+000,prob_stddev=0.00000000e+000,prob_range={1.00000000e+000,1.00000000e+000},prob(percent)="100",prob+-sd="100+-0"]:3.181364e-002[&length_mean=3.20118769e-002,length_median=3.18136400e-002,length_95%HPD={2.07408700e-002,4.39952200e-002}],(33[&prob=1.00000000e+000,prob_stddev=0.00000000e+000,prob_range={1.00000000e+000,1.00000000e+000},prob(percent)="100",prob+-sd="100+-0"]:2.388490e-003[&length_mean=2.61318647e-003,length_median=2.38849000e-003,length_95%HPD={3.56525500e-004,5.51962500e-003}],34[&prob=1.00000000e+000,prob_stddev=0.00000000e+000,prob_range={1.00000000e+000,1.00000000e+000},prob(percent)="100",prob+-sd="100+-0"]:1.406800e-003[&length_mean=1.75893259e-003,length_median=1.40680000e-003,length_95%HPD={1.70045800e-005,4.37165700e-003}])[&prob=1.00000000e+000,prob_stddev=0.00000000e+000,prob_range={1.00000000e+000,1.00000000e+000},prob(percent)="100",prob+-sd="100+-0"]:2.033273e-002[&length_mean=2.05660353e-002,length_median=2.03327300e-002,length_95%HPD={1.16388600e-002,2.95361600e-002}])[&prob=1.00000000e+000,prob_stddev=0.00000000e+000,prob_range={1.00000000e+000,1.00000000e+000},prob(percent)="100",prob+-sd="100+-0"]:1.341402e-002[&length_mean=1.37551999e-002,length_median=1.34140200e-002,length_95%HPD={6.27523900e-003,2.22003700e-002}])[&prob=1.00000000e+000,prob_stddev=0.00000000e+000,prob_range={1.00000000e+000,1.00000000e+000},prob(percent)="100",prob+-sd="100+-0"]:1.687233e-002[&length_mean=1.71413209e-002,length_median=1.68723300e-002,length_95%HPD={7.57688500e-003,2.66513000e-002}],22[&prob=1.00000000e+000,prob_stddev=0.00000000e+000,prob_range={1.00000000e+000,1.00000000e+000},prob(percent)="100",prob+-sd="100+-0"]:5.088639e-002[&length_mean=5.13656457e-002,length_median=5.08863900e-002,length_95%HPD={3.63690800e-002,6.62985800e-002}])[&prob=1.00000000e+000,prob_stddev=0.00000000e+000,prob_range={1.00000000e+000,1.00000000e+000},prob(percent)="100",prob+-sd="100+-0"]:2.531591e-002[&length_mean=2.57682873e-002,length_median=2.53159100e-002,length_95%HPD={1.38425200e-002,3.85071600e-002}])[&prob=7.07623793e-001,prob_stddev=6.95375228e-002,prob_range={6.58453339e-001,7.56794247e-001},prob(percent)="71",prob+-sd="71+-7"]:8.691108e-003[&length_mean=9.35733955e-003,length_median=8.69110800e-003,length_95%HPD={4.74437100e-004,1.87822700e-002}],(55[&prob=1.00000000e+000,prob_stddev=0.00000000e+000,prob_range={1.00000000e+000,1.00000000e+000},prob(percent)="100",prob+-sd="100+-0"]:2.481717e-003[&length_mean=2.74310900e-003,length_median=2.48171700e-003,length_95%HPD={2.71523200e-004,5.84611200e-003}],56[&prob=1.00000000e+000,prob_stddev=0.00000000e+000,prob_range={1.00000000e+000,1.00000000e+000},prob(percent)="100",prob+-sd="100+-0"]:1.403076e-003[&length_mean=1.66231862e-003,length_median=1.40307600e-003,length_95%HPD={1.52645700e-005,3.94107900e-003}])[&prob=1.00000000e+000,prob_stddev=0.00000000e+000,prob_range={1.00000000e+000,1.00000000e+000},prob(percent)="100",prob+-sd="100+-0"]:3.668668e-002[&length_mean=3.73030821e-002,length_median=3.66866800e-002,length_95%HPD={2.38434500e-002,5.26625200e-002}])[&prob=7.48425779e-001,prob_stddev=8.31533518e-002,prob_range={6.89627480e-001,8.07224078e-001},prob(percent)="75",prob+-sd="75+-8"]:3.251159e-002[&length_mean=3.30302099e-002,length_median=3.25115900e-002,length_95%HPD={6.17646500e-003,5.99332100e-002}],(35[&prob=1.00000000e+000,prob_stddev=0.00000000e+000,prob_range={1.00000000e+000,1.00000000e+000},prob(percent)="100",prob+-sd="100+-0"]:5.849110e-004[&length_mean=8.86083492e-004,length_median=5.84911000e-004,length_95%HPD={1.71154400e-007,2.70507900e-003}],36[&prob=1.00000000e+000,prob_stddev=0.00000000e+000,prob_range={1.00000000e+000,1.00000000e+000},prob(percent)="100",prob+-sd="100+-0"]:1.508218e-003[&length_mean=1.76158225e-003,length_median=1.50821800e-003,length_95%HPD={2.91328500e-005,4.27647400e-003}])[&prob=1.00000000e+000,prob_stddev=0.00000000e+000,prob_range={1.00000000e+000,1.00000000e+000},prob(percent)="100",prob+-sd="100+-0"]:7.513699e-002[&length_mean=7.71757509e-002,length_median=7.51369900e-002,length_95%HPD={3.97511500e-002,1.17176000e-001}])[&prob=1.00000000e+000,prob_stddev=0.00000000e+000,prob_range={1.00000000e+000,1.00000000e+000},prob(percent)="100",prob+-sd="100+-0"]:3.535090e-001[&length_mean=3.54674750e-001,length_median=3.53509000e-001,length_95%HPD={2.91305300e-001,4.22414900e-001}]);
end;
```
