## Supplementary material for "Occurrence of *Nigrospora spp.* as the predominant causal agents of leaf spot disease in Cavendish banana in banana plantations in Mindanao Island, Philippines": TUB_MrBayesTree.tre

```
#NEXUS
[ID: 6136572677]
begin taxa;
	dimensions ntax=229;
	taxlabels
		A_malaysiana_CBS_102053
		A_pseudoparenchymatica_LC7234
		N_aurantiaca_CGMCC_3.18130
		N_aurantiaca_LC7034
		N_bambusae_CGMCC_3_18327
		N_bambusae_LC7245
		N_brasiliensis_CMM_1214
		N_brasiliensis_CMM_1217
		N_camelliae-sinensis_CGMCC_3_18125
		N_camelliae-sinensis_LC_6304
		N_chinensis_LC6851
		N_chinensis_CGMCC_3_18127
		N_covidalis_CGMCC_3_20538
		N_covidalis_LC158337
		N_eN2ophytica_A_R_M__687
		N_eN2ophytica_A_R_M__973
		N_falsivesicularis_CGMCC_3.19678
		N_falsivesicularis_LC13553
		N_globospora_CGMCC_3.20539
		N_globospora_LC15839
		N_gorlenkoana_CBS_480.73
		N_guangdongensis_CFCC_53917
		N_guilinensis_LC7301
		N_guilinensis_CGMCC_3.18124
		N_hainanensis_CGMCC_3.18129
		N_hainanensis_A_R_M_967
		N_hainanensis_A_R_M_968
		N_hainanensis_A_R_M_972
		N_hainanensis_A_R_M_976
		N_lacticolonia_CGMCC_3_18123
		N_lacticolonia_A_R_M__921
		N_manihoticola_A_R_M__645
		N_musae_CBS_319_34
		N_musae_LC6385
		N_oryzae_LC2724
		N_oryzae_LC4265
		N_osmanthi_CGMCC_3_18126
		N_osmanthi_LC4487
		N_pernambucoensis_A_R_M_651
		N_pernambucoensis_A_R_M__974
		Nphilosophiae-doctoris_CGMCC_3_20540
		N_pyriformis_CGMCC_3_18122
		N_pyriformis_A_R_M_970
		N_rubi_LC2698
		N_saccharicola_LC12057
		N_sacchari-officinarum_CGMCC_3_19335
		N_sacchari-officinarum_LC13531
		N_singularis_CGMCC_3_19334
		N_singularis_LC12068
		N_sphaerica_LC2839
		N_sphaerica_LC2840
		N_vesicularis_CGMCC_3_18128
		N_vesicularifera_CGMCC_3_19333
		N_vesicularifera_A_R_M_975
		N_zimmermanii_CBS_290_62
		N_zimmermanii_CBS_984_69
		N_cooperae_BRIP_72531c
		N_cooperae_SFC20230324-M03
		N_cooperae_BRIP_72408b
		N_cooperae_BRIP_72440a
		N_humicola_CFCC_56884
		N_humicola_CFCC_56885
		N_magnoliae_LC_6704
		N_coryli_W18
		N_stoneae_BRIP_75022a
		N_yunnanensis_GUCC24-0008
		N_yunnanensis_GUCC24-0009
		N_yunnanensis_GUCC24-0010
		N_marylouisemclawsiae_BRIP_74865b
		TAP24N079
		TAP24N001
		TAP24N003
		TAP24N005
		TAP24N006
		TAP24N008
		TAP24N010
		TAP24N011
		TAP24N012
		TAP24N013
		TAP24N014
		TAP24N016
		TAP24N017
		TAP24N018
		TAP24N019
		TAP24N021
		TAP24N022
		TAP24N023
		TAP24N026
		TAP24N027
		TAP24N028
		TAP24N029
		TAP24N030
		TAP24N031
		TAP24N033
		TAP24N034
		TAP24N035
		TAP24N036
		TAP24N038
		TAP24N039
		TAP24N041
		TAP24N043
		TAP24N045
		TAP24N047
		TAP24N048
		TAP24N049
		TAP24N050
		TAP24N053
		TAP24N054
		TAP24N055
		TAP24N057
		TAP24N060
		TAP24N062
		TAP24N063
		TAP24N065
		TAP24N067
		TAP24N068
		TAP24N069
		TAP24N071
		TAP24N073
		TAP24N074
		TAP24N077
		TAP24N078
		TAP24N081
		TAP24N082
		TAP24N085
		TAP24N086
		TAP24N088
		TAP24N090
		TAP24N091
		TAP24N092
		TAP24N093
		TAP24N094
		TAP24N095
		TAP24N096
		TAP24N098
		TAP24N099
		TAP24N100
		TAP24N101
		TAP24N102
		TAP24N103
		TAP24N104
		TAP24N105
		TAP24N107
		TAP24N108
		TAP24N112
		TAP24N113
		TAP24N115
		TAP24N118
		TAP24N120
		TAP24N123
		TAP24N125
		TAP24N127
		TAP24N128
		TAP24N129
		TAP24N131
		TAP24N132
		TAP24N134
		TAP24N136
		TAP24N137
		TAP24N139
		TAP24N141
		TAP24N145
		TAP24N146
		TAP24N149
		TAP24N154
		TAP24N156
		TAP24N157
		TAP24N163
		TAP24N164
		TAP24N165
		TAP24N166
		TAP24N167
		TAP24N168
		TAP24N174
		TAP24N176
		TAP24N177
		TAP24N257
		TAP24N255
		TAP24N254
		TAP24N252
		TAP24N251
		TAP24N250
		TAP24N249
		TAP24N248
		TAP24N247
		TAP24N246
		TAP24N245
		TAP24N244
		TAP24N243
		TAP24N242
		TAP24N241
		TAP24N240
		TAP24N239
		TAP24N238
		TAP24N237
		TAP24N236
		TAP24N235
		TAP24N234
		TAP24N233
		TAP24N232
		TAP24N231
		TAP24N230
		TAP24N229
		TAP24N227
		TAP24N224
		TAP24N223
		TAP24N222
		TAP24N221
		TAP24N220
		TAP24N219
		TAP24N218
		TAP24N217
		TAP24N215
		TAP24N214
		TAP24N213
		TAP24N212
		TAP24N211
		TAP24N210
		TAP24N209
		TAP24N208
		TAP24N207
		TAP24N206
		TAP24N205
		TAP24N204
		TAP24N203
		TAP24N202
		TAP24N201
		TAP24N256
		TAP24N226
		;
end;
begin trees;
	translate
		1	A_malaysiana_CBS_102053,
		2	A_pseudoparenchymatica_LC7234,
		3	N_aurantiaca_CGMCC_3.18130,
		4	N_aurantiaca_LC7034,
		5	N_bambusae_CGMCC_3_18327,
		6	N_bambusae_LC7245,
		7	N_brasiliensis_CMM_1214,
		8	N_brasiliensis_CMM_1217,
		9	N_camelliae-sinensis_CGMCC_3_18125,
		10	N_camelliae-sinensis_LC_6304,
		11	N_chinensis_LC6851,
		12	N_chinensis_CGMCC_3_18127,
		13	N_covidalis_CGMCC_3_20538,
		14	N_covidalis_LC158337,
		15	N_eN2ophytica_A_R_M__687,
		16	N_eN2ophytica_A_R_M__973,
		17	N_falsivesicularis_CGMCC_3.19678,
		18	N_falsivesicularis_LC13553,
		19	N_globospora_CGMCC_3.20539,
		20	N_globospora_LC15839,
		21	N_gorlenkoana_CBS_480.73,
		22	N_guangdongensis_CFCC_53917,
		23	N_guilinensis_LC7301,
		24	N_guilinensis_CGMCC_3.18124,
		25	N_hainanensis_CGMCC_3.18129,
		26	N_hainanensis_A_R_M_967,
		27	N_hainanensis_A_R_M_968,
		28	N_hainanensis_A_R_M_972,
		29	N_hainanensis_A_R_M_976,
		30	N_lacticolonia_CGMCC_3_18123,
		31	N_lacticolonia_A_R_M__921,
		32	N_manihoticola_A_R_M__645,
		33	N_musae_CBS_319_34,
		34	N_musae_LC6385,
		35	N_oryzae_LC2724,
		36	N_oryzae_LC4265,
		37	N_osmanthi_CGMCC_3_18126,
		38	N_osmanthi_LC4487,
		39	N_pernambucoensis_A_R_M_651,
		40	N_pernambucoensis_A_R_M__974,
		41	Nphilosophiae-doctoris_CGMCC_3_20540,
		42	N_pyriformis_CGMCC_3_18122,
		43	N_pyriformis_A_R_M_970,
		44	N_rubi_LC2698,
		45	N_saccharicola_LC12057,
		46	N_sacchari-officinarum_CGMCC_3_19335,
		47	N_sacchari-officinarum_LC13531,
		48	N_singularis_CGMCC_3_19334,
		49	N_singularis_LC12068,
		50	N_sphaerica_LC2839,
		51	N_sphaerica_LC2840,
		52	N_vesicularis_CGMCC_3_18128,
		53	N_vesicularifera_CGMCC_3_19333,
		54	N_vesicularifera_A_R_M_975,
		55	N_zimmermanii_CBS_290_62,
		56	N_zimmermanii_CBS_984_69,
		57	N_cooperae_BRIP_72531c,
		58	N_cooperae_SFC20230324-M03,
		59	N_cooperae_BRIP_72408b,
		60	N_cooperae_BRIP_72440a,
		61	N_humicola_CFCC_56884,
		62	N_humicola_CFCC_56885,
		63	N_magnoliae_LC_6704,
		64	N_coryli_W18,
		65	N_stoneae_BRIP_75022a,
		66	N_yunnanensis_GUCC24-0008,
		67	N_yunnanensis_GUCC24-0009,
		68	N_yunnanensis_GUCC24-0010,
		69	N_marylouisemclawsiae_BRIP_74865b,
		70	TAP24N079,
		71	TAP24N001,
		72	TAP24N003,
		73	TAP24N005,
		74	TAP24N006,
		75	TAP24N008,
		76	TAP24N010,
		77	TAP24N011,
		78	TAP24N012,
		79	TAP24N013,
		80	TAP24N014,
		81	TAP24N016,
		82	TAP24N017,
		83	TAP24N018,
		84	TAP24N019,
		85	TAP24N021,
		86	TAP24N022,
		87	TAP24N023,
		88	TAP24N026,
		89	TAP24N027,
		90	TAP24N028,
		91	TAP24N029,
		92	TAP24N030,
		93	TAP24N031,
		94	TAP24N033,
		95	TAP24N034,
		96	TAP24N035,
		97	TAP24N036,
		98	TAP24N038,
		99	TAP24N039,
		100	TAP24N041,
		101	TAP24N043,
		102	TAP24N045,
		103	TAP24N047,
		104	TAP24N048,
		105	TAP24N049,
		106	TAP24N050,
		107	TAP24N053,
		108	TAP24N054,
		109	TAP24N055,
		110	TAP24N057,
		111	TAP24N060,
		112	TAP24N062,
		113	TAP24N063,
		114	TAP24N065,
		115	TAP24N067,
		116	TAP24N068,
		117	TAP24N069,
		118	TAP24N071,
		119	TAP24N073,
		120	TAP24N074,
		121	TAP24N077,
		122	TAP24N078,
		123	TAP24N081,
		124	TAP24N082,
		125	TAP24N085,
		126	TAP24N086,
		127	TAP24N088,
		128	TAP24N090,
		129	TAP24N091,
		130	TAP24N092,
		131	TAP24N093,
		132	TAP24N094,
		133	TAP24N095,
		134	TAP24N096,
		135	TAP24N098,
		136	TAP24N099,
		137	TAP24N100,
		138	TAP24N101,
		139	TAP24N102,
		140	TAP24N103,
		141	TAP24N104,
		142	TAP24N105,
		143	TAP24N107,
		144	TAP24N108,
		145	TAP24N112,
		146	TAP24N113,
		147	TAP24N115,
		148	TAP24N118,
		149	TAP24N120,
		150	TAP24N123,
		151	TAP24N125,
		152	TAP24N127,
		153	TAP24N128,
		154	TAP24N129,
		155	TAP24N131,
		156	TAP24N132,
		157	TAP24N134,
		158	TAP24N136,
		159	TAP24N137,
		160	TAP24N139,
		161	TAP24N141,
		162	TAP24N145,
		163	TAP24N146,
		164	TAP24N149,
		165	TAP24N154,
		166	TAP24N156,
		167	TAP24N157,
		168	TAP24N163,
		169	TAP24N164,
		170	TAP24N165,
		171	TAP24N166,
		172	TAP24N167,
		173	TAP24N168,
		174	TAP24N174,
		175	TAP24N176,
		176	TAP24N177,
		177	TAP24N257,
		178	TAP24N255,
		179	TAP24N254,
		180	TAP24N252,
		181	TAP24N251,
		182	TAP24N250,
		183	TAP24N249,
		184	TAP24N248,
		185	TAP24N247,
		186	TAP24N246,
		187	TAP24N245,
		188	TAP24N244,
		189	TAP24N243,
		190	TAP24N242,
		191	TAP24N241,
		192	TAP24N240,
		193	TAP24N239,
		194	TAP24N238,
		195	TAP24N237,
		196	TAP24N236,
		197	TAP24N235,
		198	TAP24N234,
		199	TAP24N233,
		200	TAP24N232,
		201	TAP24N231,
		202	TAP24N230,
		203	TAP24N229,
		204	TAP24N227,
		205	TAP24N224,
		206	TAP24N223,
		207	TAP24N222,
		208	TAP24N221,
		209	TAP24N220,
		210	TAP24N219,
		211	TAP24N218,
		212	TAP24N217,
		213	TAP24N215,
		214	TAP24N214,
		215	TAP24N213,
		216	TAP24N212,
		217	TAP24N211,
		218	TAP24N210,
		219	TAP24N209,
		220	TAP24N208,
		221	TAP24N207,
		222	TAP24N206,
		223	TAP24N205,
		224	TAP24N204,
		225	TAP24N203,
		226	TAP24N202,
		227	TAP24N201,
		228	TAP24N256,
		229	TAP24N226
		;
tree con_50_majrule = [&U] (1[&prob=1.00000000e+000,prob_stddev=0.00000000e+000,prob_range={1.00000000e+000,1.00000000e+000},prob(percent)="100",prob+-sd="100+-0"]:3.878378e-002[&length_mean=3.98061405e-002,length_median=3.87837800e-002,length_95%HPD={1.01919700e-002,7.01628200e-002}],2[&prob=1.00000000e+000,prob_stddev=0.00000000e+000,prob_range={1.00000000e+000,1.00000000e+000},prob(percent)="100",prob+-sd="100+-0"]:6.657490e-002[&length_mean=6.80959607e-002,length_median=6.65749000e-002,length_95%HPD={3.19936200e-002,1.04630900e-001}],(((((((((((((3[&prob=1.00000000e+000,prob_stddev=0.00000000e+000,prob_range={1.00000000e+000,1.00000000e+000},prob(percent)="100",prob+-sd="100+-0"]:1.431231e-003[&length_mean=2.10783765e-003,length_median=1.43123100e-003,length_95%HPD={1.76592400e-006,6.64756800e-003}],4[&prob=1.00000000e+000,prob_stddev=0.00000000e+000,prob_range={1.00000000e+000,1.00000000e+000},prob(percent)="100",prob+-sd="100+-0"]:1.472134e-003[&length_mean=2.09263732e-003,length_median=1.47213400e-003,length_95%HPD={2.99233800e-007,6.12012900e-003}])[&prob=7.64203720e-001,prob_stddev=5.70247404e-003,prob_range={7.60171462e-001,7.68235978e-001},prob(percent)="76",prob+-sd="76+-1"]:4.275737e-003[&length_mean=5.03973498e-003,length_median=4.27573700e-003,length_95%HPD={2.01477000e-006,1.24048400e-002}],65[&prob=1.00000000e+000,prob_stddev=0.00000000e+000,prob_range={1.00000000e+000,1.00000000e+000},prob(percent)="100",prob+-sd="100+-0"]:2.629905e-002[&length_mean=2.68604133e-002,length_median=2.62990500e-002,length_95%HPD={1.18991100e-002,4.23804900e-002}])[&prob=1.00000000e+000,prob_stddev=0.00000000e+000,prob_range={1.00000000e+000,1.00000000e+000},prob(percent)="100",prob+-sd="100+-0"]:1.867980e-002[&length_mean=1.95881232e-002,length_median=1.86798000e-002,length_95%HPD={6.11576300e-003,3.59091900e-002}],((17[&prob=1.00000000e+000,prob_stddev=0.00000000e+000,prob_range={1.00000000e+000,1.00000000e+000},prob(percent)="100",prob+-sd="100+-0"]:1.496964e-003[&length_mean=2.19638600e-003,length_median=1.49696400e-003,length_95%HPD={4.66585700e-006,6.91697800e-003}],18[&prob=1.00000000e+000,prob_stddev=0.00000000e+000,prob_range={1.00000000e+000,1.00000000e+000},prob(percent)="100",prob+-sd="100+-0"]:1.593868e-003[&length_mean=2.20587800e-003,length_median=1.59386800e-003,length_95%HPD={1.27146300e-006,6.67444600e-003}])[&prob=9.70720721e-001,prob_stddev=2.67142928e-003,prob_range={9.68831735e-001,9.72609706e-001},prob(percent)="97",prob+-sd="97+-0"]:3.780716e-003[&length_mean=4.50280757e-003,length_median=3.78071600e-003,length_95%HPD={1.13318000e-004,1.03664300e-002}],52[&prob=1.00000000e+000,prob_stddev=0.00000000e+000,prob_range={1.00000000e+000,1.00000000e+000},prob(percent)="100",prob+-sd="100+-0"]:1.505207e-003[&length_mean=2.40592497e-003,length_median=1.50520700e-003,length_95%HPD={4.41732600e-006,7.17518600e-003}])[&prob=1.00000000e+000,prob_stddev=0.00000000e+000,prob_range={1.00000000e+000,1.00000000e+000},prob(percent)="100",prob+-sd="100+-0"]:2.231076e-002[&length_mean=2.37249270e-002,length_median=2.23107600e-002,length_95%HPD={9.68231200e-003,3.98465400e-002}])[&prob=8.05943040e-001,prob_stddev=2.87692384e-002,prob_range={7.85600116e-001,8.26285963e-001},prob(percent)="81",prob+-sd="81+-3"]:5.847610e-003[&length_mean=6.79928227e-003,length_median=5.84761000e-003,length_95%HPD={1.64195600e-006,1.57113800e-002}],(((30[&prob=1.00000000e+000,prob_stddev=0.00000000e+000,prob_range={1.00000000e+000,1.00000000e+000},prob(percent)="100",prob+-sd="100+-0"]:3.797414e-003[&length_mean=4.47842364e-003,length_median=3.79741400e-003,length_95%HPD={1.72734100e-004,1.08040700e-002}],31[&prob=1.00000000e+000,prob_stddev=0.00000000e+000,prob_range={1.00000000e+000,1.00000000e+000},prob(percent)="100",prob+-sd="100+-0"]:1.591933e-003[&length_mean=2.16323198e-003,length_median=1.59193300e-003,length_95%HPD={4.53396800e-007,6.14944800e-003}],70[&prob=1.00000000e+000,prob_stddev=0.00000000e+000,prob_range={1.00000000e+000,1.00000000e+000},prob(percent)="100",prob+-sd="100+-0"]:1.493046e-003[&length_mean=2.07866521e-003,length_median=1.49304600e-003,length_95%HPD={3.02717900e-006,6.24444800e-003}],71[&prob=1.00000000e+000,prob_stddev=0.00000000e+000,prob_range={1.00000000e+000,1.00000000e+000},prob(percent)="100",prob+-sd="100+-0"]:1.483446e-003[&length_mean=2.18744711e-003,length_median=1.48344600e-003,length_95%HPD={2.32337900e-007,6.30352500e-003}],72[&prob=1.00000000e+000,prob_stddev=0.00000000e+000,prob_range={1.00000000e+000,1.00000000e+000},prob(percent)="100",prob+-sd="100+-0"]:1.366420e-003[&length_mean=2.17748102e-003,length_median=1.36642000e-003,length_95%HPD={1.37984500e-006,6.92247800e-003}],73[&prob=1.00000000e+000,prob_stddev=0.00000000e+000,prob_range={1.00000000e+000,1.00000000e+000},prob(percent)="100",prob+-sd="100+-0"]:1.625552e-003[&length_mean=2.20528787e-003,length_median=1.62555200e-003,length_95%HPD={9.08833900e-007,6.38764700e-003}],74[&prob=1.00000000e+000,prob_stddev=0.00000000e+000,prob_range={1.00000000e+000,1.00000000e+000},prob(percent)="100",prob+-sd="100+-0"]:1.668242e-003[&length_mean=2.40253408e-003,length_median=1.66824200e-003,length_95%HPD={3.21575600e-006,7.18446100e-003}],75[&prob=1.00000000e+000,prob_stddev=0.00000000e+000,prob_range={1.00000000e+000,1.00000000e+000},prob(percent)="100",prob+-sd="100+-0"]:1.425960e-003[&length_mean=2.03935249e-003,length_median=1.42596000e-003,length_95%HPD={1.42189700e-006,5.87067800e-003}],76[&prob=1.00000000e+000,prob_stddev=0.00000000e+000,prob_range={1.00000000e+000,1.00000000e+000},prob(percent)="100",prob+-sd="100+-0"]:1.375030e-003[&length_mean=2.13142921e-003,length_median=1.37503000e-003,length_95%HPD={2.28201500e-007,6.83099100e-003}],77[&prob=1.00000000e+000,prob_stddev=0.00000000e+000,prob_range={1.00000000e+000,1.00000000e+000},prob(percent)="100",prob+-sd="100+-0"]:1.469361e-003[&length_mean=2.04985907e-003,length_median=1.46936100e-003,length_95%HPD={3.20351100e-007,6.36103700e-003}],78[&prob=1.00000000e+000,prob_stddev=0.00000000e+000,prob_range={1.00000000e+000,1.00000000e+000},prob(percent)="100",prob+-sd="100+-0"]:1.614990e-003[&length_mean=2.34342342e-003,length_median=1.61499000e-003,length_95%HPD={7.52358000e-008,7.30069400e-003}],79[&prob=1.00000000e+000,prob_stddev=0.00000000e+000,prob_range={1.00000000e+000,1.00000000e+000},prob(percent)="100",prob+-sd="100+-0"]:1.453055e-003[&length_mean=2.07917378e-003,length_median=1.45305500e-003,length_95%HPD={2.46392300e-007,6.33350700e-003}],80[&prob=1.00000000e+000,prob_stddev=0.00000000e+000,prob_range={1.00000000e+000,1.00000000e+000},prob(percent)="100",prob+-sd="100+-0"]:1.671676e-003[&length_mean=2.24622182e-003,length_median=1.67167600e-003,length_95%HPD={5.21911900e-007,6.38517000e-003}],81[&prob=1.00000000e+000,prob_stddev=0.00000000e+000,prob_range={1.00000000e+000,1.00000000e+000},prob(percent)="100",prob+-sd="100+-0"]:1.637783e-003[&length_mean=2.22903336e-003,length_median=1.63778300e-003,length_95%HPD={1.33403900e-005,6.54709600e-003}],82[&prob=1.00000000e+000,prob_stddev=0.00000000e+000,prob_range={1.00000000e+000,1.00000000e+000},prob(percent)="100",prob+-sd="100+-0"]:1.499375e-003[&length_mean=2.05938693e-003,length_median=1.49937500e-003,length_95%HPD={3.03941100e-008,6.19877800e-003}],83[&prob=1.00000000e+000,prob_stddev=0.00000000e+000,prob_range={1.00000000e+000,1.00000000e+000},prob(percent)="100",prob+-sd="100+-0"]:1.526839e-003[&length_mean=2.04953963e-003,length_median=1.52683900e-003,length_95%HPD={4.27283400e-007,5.85847300e-003}],84[&prob=1.00000000e+000,prob_stddev=0.00000000e+000,prob_range={1.00000000e+000,1.00000000e+000},prob(percent)="100",prob+-sd="100+-0"]:1.431034e-003[&length_mean=2.11608216e-003,length_median=1.43103400e-003,length_95%HPD={3.92127600e-008,6.27383500e-003}],85[&prob=1.00000000e+000,prob_stddev=0.00000000e+000,prob_range={1.00000000e+000,1.00000000e+000},prob(percent)="100",prob+-sd="100+-0"]:1.474528e-003[&length_mean=2.11354568e-003,length_median=1.47452800e-003,length_95%HPD={1.97199200e-006,6.04612300e-003}],86[&prob=1.00000000e+000,prob_stddev=0.00000000e+000,prob_range={1.00000000e+000,1.00000000e+000},prob(percent)="100",prob+-sd="100+-0"]:1.496198e-003[&length_mean=2.14979110e-003,length_median=1.49619800e-003,length_95%HPD={2.66084000e-006,6.35143900e-003}],88[&prob=1.00000000e+000,prob_stddev=0.00000000e+000,prob_range={1.00000000e+000,1.00000000e+000},prob(percent)="100",prob+-sd="100+-0"]:1.527731e-003[&length_mean=2.27132545e-003,length_median=1.52773100e-003,length_95%HPD={2.97774100e-007,6.76973100e-003}],89[&prob=1.00000000e+000,prob_stddev=0.00000000e+000,prob_range={1.00000000e+000,1.00000000e+000},prob(percent)="100",prob+-sd="100+-0"]:1.617088e-003[&length_mean=2.24525663e-003,length_median=1.61708800e-003,length_95%HPD={3.11645000e-007,6.67416000e-003}],90[&prob=1.00000000e+000,prob_stddev=0.00000000e+000,prob_range={1.00000000e+000,1.00000000e+000},prob(percent)="100",prob+-sd="100+-0"]:1.461604e-003[&length_mean=2.11115994e-003,length_median=1.46160400e-003,length_95%HPD={1.08436500e-006,6.36653200e-003}],91[&prob=1.00000000e+000,prob_stddev=0.00000000e+000,prob_range={1.00000000e+000,1.00000000e+000},prob(percent)="100",prob+-sd="100+-0"]:1.460997e-003[&length_mean=2.05814907e-003,length_median=1.46099700e-003,length_95%HPD={7.56218300e-007,6.16432300e-003}],92[&prob=1.00000000e+000,prob_stddev=0.00000000e+000,prob_range={1.00000000e+000,1.00000000e+000},prob(percent)="100",prob+-sd="100+-0"]:1.394600e-003[&length_mean=2.07828097e-003,length_median=1.39460000e-003,length_95%HPD={6.29627900e-007,6.10629700e-003}],93[&prob=1.00000000e+000,prob_stddev=0.00000000e+000,prob_range={1.00000000e+000,1.00000000e+000},prob(percent)="100",prob+-sd="100+-0"]:1.519963e-003[&length_mean=2.13223614e-003,length_median=1.51996300e-003,length_95%HPD={9.15370500e-007,6.38750700e-003}],94[&prob=1.00000000e+000,prob_stddev=0.00000000e+000,prob_range={1.00000000e+000,1.00000000e+000},prob(percent)="100",prob+-sd="100+-0"]:1.417841e-003[&length_mean=2.09182939e-003,length_median=1.41784100e-003,length_95%HPD={8.32307400e-007,6.07343500e-003}],96[&prob=1.00000000e+000,prob_stddev=0.00000000e+000,prob_range={1.00000000e+000,1.00000000e+000},prob(percent)="100",prob+-sd="100+-0"]:1.472050e-003[&length_mean=2.03888446e-003,length_median=1.47205000e-003,length_95%HPD={2.25377500e-007,5.99526800e-003}],97[&prob=1.00000000e+000,prob_stddev=0.00000000e+000,prob_range={1.00000000e+000,1.00000000e+000},prob(percent)="100",prob+-sd="100+-0"]:1.594768e-003[&length_mean=2.24822559e-003,length_median=1.59476800e-003,length_95%HPD={3.21001000e-007,6.68707700e-003}],98[&prob=1.00000000e+000,prob_stddev=0.00000000e+000,prob_range={1.00000000e+000,1.00000000e+000},prob(percent)="100",prob+-sd="100+-0"]:1.523889e-003[&length_mean=2.23194690e-003,length_median=1.52388900e-003,length_95%HPD={1.16277500e-006,6.38961700e-003}],99[&prob=1.00000000e+000,prob_stddev=0.00000000e+000,prob_range={1.00000000e+000,1.00000000e+000},prob(percent)="100",prob+-sd="100+-0"]:1.528600e-003[&length_mean=2.12326489e-003,length_median=1.52860000e-003,length_95%HPD={7.44458300e-008,6.26418200e-003}],100[&prob=1.00000000e+000,prob_stddev=0.00000000e+000,prob_range={1.00000000e+000,1.00000000e+000},prob(percent)="100",prob+-sd="100+-0"]:1.564304e-003[&length_mean=2.19391302e-003,length_median=1.56430400e-003,length_95%HPD={1.56013000e-006,6.49668300e-003}],101[&prob=1.00000000e+000,prob_stddev=0.00000000e+000,prob_range={1.00000000e+000,1.00000000e+000},prob(percent)="100",prob+-sd="100+-0"]:1.454480e-003[&length_mean=2.16028403e-003,length_median=1.45448000e-003,length_95%HPD={1.29108700e-006,6.36413600e-003}],102[&prob=1.00000000e+000,prob_stddev=0.00000000e+000,prob_range={1.00000000e+000,1.00000000e+000},prob(percent)="100",prob+-sd="100+-0"]:1.539934e-003[&length_mean=2.17347416e-003,length_median=1.53993400e-003,length_95%HPD={5.36835800e-007,6.67068600e-003}],103[&prob=1.00000000e+000,prob_stddev=0.00000000e+000,prob_range={1.00000000e+000,1.00000000e+000},prob(percent)="100",prob+-sd="100+-0"]:1.583109e-003[&length_mean=2.21772306e-003,length_median=1.58310900e-003,length_95%HPD={5.55480700e-007,6.51718800e-003}],104[&prob=1.00000000e+000,prob_stddev=0.00000000e+000,prob_range={1.00000000e+000,1.00000000e+000},prob(percent)="100",prob+-sd="100+-0"]:1.531782e-003[&length_mean=2.07612678e-003,length_median=1.53178200e-003,length_95%HPD={3.80375800e-007,5.94621100e-003}],106[&prob=1.00000000e+000,prob_stddev=0.00000000e+000,prob_range={1.00000000e+000,1.00000000e+000},prob(percent)="100",prob+-sd="100+-0"]:1.335161e-003[&length_mean=1.95224124e-003,length_median=1.33516100e-003,length_95%HPD={1.39906200e-006,5.96649200e-003}],107[&prob=1.00000000e+000,prob_stddev=0.00000000e+000,prob_range={1.00000000e+000,1.00000000e+000},prob(percent)="100",prob+-sd="100+-0"]:1.520923e-003[&length_mean=2.18929991e-003,length_median=1.52092300e-003,length_95%HPD={2.70741200e-006,6.53917100e-003}],108[&prob=1.00000000e+000,prob_stddev=0.00000000e+000,prob_range={1.00000000e+000,1.00000000e+000},prob(percent)="100",prob+-sd="100+-0"]:1.532080e-003[&length_mean=2.15613951e-003,length_median=1.53208000e-003,length_95%HPD={6.88104200e-007,6.68537100e-003}],109[&prob=1.00000000e+000,prob_stddev=0.00000000e+000,prob_range={1.00000000e+000,1.00000000e+000},prob(percent)="100",prob+-sd="100+-0"]:1.415226e-003[&length_mean=2.07626829e-003,length_median=1.41522600e-003,length_95%HPD={5.03422800e-007,6.27140800e-003}],110[&prob=1.00000000e+000,prob_stddev=0.00000000e+000,prob_range={1.00000000e+000,1.00000000e+000},prob(percent)="100",prob+-sd="100+-0"]:1.277085e-003[&length_mean=2.03378738e-003,length_median=1.27708500e-003,length_95%HPD={2.28167100e-006,6.47388600e-003}],111[&prob=1.00000000e+000,prob_stddev=0.00000000e+000,prob_range={1.00000000e+000,1.00000000e+000},prob(percent)="100",prob+-sd="100+-0"]:1.420558e-003[&length_mean=2.09600113e-003,length_median=1.42055800e-003,length_95%HPD={1.86646500e-006,6.14638600e-003}],112[&prob=1.00000000e+000,prob_stddev=0.00000000e+000,prob_range={1.00000000e+000,1.00000000e+000},prob(percent)="100",prob+-sd="100+-0"]:1.544686e-003[&length_mean=2.19720628e-003,length_median=1.54468600e-003,length_95%HPD={5.03448200e-007,6.26673800e-003}],113[&prob=1.00000000e+000,prob_stddev=0.00000000e+000,prob_range={1.00000000e+000,1.00000000e+000},prob(percent)="100",prob+-sd="100+-0"]:1.499027e-003[&length_mean=2.22171985e-003,length_median=1.49902700e-003,length_95%HPD={2.83813500e-007,6.59357500e-003}],114[&prob=1.00000000e+000,prob_stddev=0.00000000e+000,prob_range={1.00000000e+000,1.00000000e+000},prob(percent)="100",prob+-sd="100+-0"]:1.617241e-003[&length_mean=2.16296203e-003,length_median=1.61724100e-003,length_95%HPD={4.24361100e-007,6.47463500e-003}],115[&prob=1.00000000e+000,prob_stddev=0.00000000e+000,prob_range={1.00000000e+000,1.00000000e+000},prob(percent)="100",prob+-sd="100+-0"]:1.630085e-003[&length_mean=2.17595595e-003,length_median=1.63008500e-003,length_95%HPD={6.09484000e-007,6.18573000e-003}],117[&prob=1.00000000e+000,prob_stddev=0.00000000e+000,prob_range={1.00000000e+000,1.00000000e+000},prob(percent)="100",prob+-sd="100+-0"]:1.405503e-003[&length_mean=2.05704411e-003,length_median=1.40550300e-003,length_95%HPD={6.18720600e-007,6.56053700e-003}],118[&prob=1.00000000e+000,prob_stddev=0.00000000e+000,prob_range={1.00000000e+000,1.00000000e+000},prob(percent)="100",prob+-sd="100+-0"]:1.505293e-003[&length_mean=2.06492679e-003,length_median=1.50529300e-003,length_95%HPD={2.86831800e-006,5.82240600e-003}],119[&prob=1.00000000e+000,prob_stddev=0.00000000e+000,prob_range={1.00000000e+000,1.00000000e+000},prob(percent)="100",prob+-sd="100+-0"]:1.519248e-003[&length_mean=2.20127450e-003,length_median=1.51924800e-003,length_95%HPD={2.66531300e-006,6.48942700e-003}],120[&prob=1.00000000e+000,prob_stddev=0.00000000e+000,prob_range={1.00000000e+000,1.00000000e+000},prob(percent)="100",prob+-sd="100+-0"]:1.451027e-003[&length_mean=2.03228054e-003,length_median=1.45102700e-003,length_95%HPD={7.16163200e-007,6.01398000e-003}],121[&prob=1.00000000e+000,prob_stddev=0.00000000e+000,prob_range={1.00000000e+000,1.00000000e+000},prob(percent)="100",prob+-sd="100+-0"]:1.298125e-003[&length_mean=2.01791798e-003,length_median=1.29812500e-003,length_95%HPD={1.74431500e-007,6.84478400e-003}],122[&prob=1.00000000e+000,prob_stddev=0.00000000e+000,prob_range={1.00000000e+000,1.00000000e+000},prob(percent)="100",prob+-sd="100+-0"]:1.489197e-003[&length_mean=2.13799377e-003,length_median=1.48919700e-003,length_95%HPD={2.73818200e-006,6.61571000e-003}],124[&prob=1.00000000e+000,prob_stddev=0.00000000e+000,prob_range={1.00000000e+000,1.00000000e+000},prob(percent)="100",prob+-sd="100+-0"]:1.471912e-003[&length_mean=2.11295423e-003,length_median=1.47191200e-003,length_95%HPD={8.81717900e-008,6.54959700e-003}],125[&prob=1.00000000e+000,prob_stddev=0.00000000e+000,prob_range={1.00000000e+000,1.00000000e+000},prob(percent)="100",prob+-sd="100+-0"]:1.481699e-003[&length_mean=2.05084446e-003,length_median=1.48169900e-003,length_95%HPD={2.46458300e-007,5.99587500e-003}],126[&prob=1.00000000e+000,prob_stddev=0.00000000e+000,prob_range={1.00000000e+000,1.00000000e+000},prob(percent)="100",prob+-sd="100+-0"]:1.485457e-003[&length_mean=2.17383794e-003,length_median=1.48545700e-003,length_95%HPD={1.30080600e-007,6.79406400e-003}],127[&prob=1.00000000e+000,prob_stddev=0.00000000e+000,prob_range={1.00000000e+000,1.00000000e+000},prob(percent)="100",prob+-sd="100+-0"]:1.446893e-003[&length_mean=2.21337510e-003,length_median=1.44689300e-003,length_95%HPD={1.99598700e-006,6.89602700e-003}],128[&prob=1.00000000e+000,prob_stddev=0.00000000e+000,prob_range={1.00000000e+000,1.00000000e+000},prob(percent)="100",prob+-sd="100+-0"]:1.528936e-003[&length_mean=2.18444615e-003,length_median=1.52893600e-003,length_95%HPD={2.22631200e-006,6.79599700e-003}],129[&prob=1.00000000e+000,prob_stddev=0.00000000e+000,prob_range={1.00000000e+000,1.00000000e+000},prob(percent)="100",prob+-sd="100+-0"]:1.579654e-003[&length_mean=2.20625265e-003,length_median=1.57965400e-003,length_95%HPD={3.71228100e-006,6.24796900e-003}],130[&prob=1.00000000e+000,prob_stddev=0.00000000e+000,prob_range={1.00000000e+000,1.00000000e+000},prob(percent)="100",prob+-sd="100+-0"]:1.517488e-003[&length_mean=2.12561984e-003,length_median=1.51748800e-003,length_95%HPD={2.67607500e-007,6.33832600e-003}],131[&prob=1.00000000e+000,prob_stddev=0.00000000e+000,prob_range={1.00000000e+000,1.00000000e+000},prob(percent)="100",prob+-sd="100+-0"]:1.546065e-003[&length_mean=2.18919043e-003,length_median=1.54606500e-003,length_95%HPD={1.31902400e-006,6.30020000e-003}],132[&prob=1.00000000e+000,prob_stddev=0.00000000e+000,prob_range={1.00000000e+000,1.00000000e+000},prob(percent)="100",prob+-sd="100+-0"]:1.494488e-003[&length_mean=2.17152419e-003,length_median=1.49448800e-003,length_95%HPD={1.24241300e-006,6.91753200e-003}],133[&prob=1.00000000e+000,prob_stddev=0.00000000e+000,prob_range={1.00000000e+000,1.00000000e+000},prob(percent)="100",prob+-sd="100+-0"]:1.506097e-003[&length_mean=2.15848943e-003,length_median=1.50609700e-003,length_95%HPD={6.53423000e-007,6.51351700e-003}],134[&prob=1.00000000e+000,prob_stddev=0.00000000e+000,prob_range={1.00000000e+000,1.00000000e+000},prob(percent)="100",prob+-sd="100+-0"]:1.526795e-003[&length_mean=2.21733809e-003,length_median=1.52679500e-003,length_95%HPD={8.65967300e-007,6.44654900e-003}],135[&prob=1.00000000e+000,prob_stddev=0.00000000e+000,prob_range={1.00000000e+000,1.00000000e+000},prob(percent)="100",prob+-sd="100+-0"]:1.467086e-003[&length_mean=2.14718886e-003,length_median=1.46708600e-003,length_95%HPD={1.51957400e-006,6.50814600e-003}],136[&prob=1.00000000e+000,prob_stddev=0.00000000e+000,prob_range={1.00000000e+000,1.00000000e+000},prob(percent)="100",prob+-sd="100+-0"]:1.465889e-003[&length_mean=2.10677658e-003,length_median=1.46588900e-003,length_95%HPD={1.89754400e-007,6.51801200e-003}],137[&prob=1.00000000e+000,prob_stddev=0.00000000e+000,prob_range={1.00000000e+000,1.00000000e+000},prob(percent)="100",prob+-sd="100+-0"]:1.282580e-003[&length_mean=2.02492364e-003,length_median=1.28258000e-003,length_95%HPD={1.85082700e-007,6.24720200e-003}],138[&prob=1.00000000e+000,prob_stddev=0.00000000e+000,prob_range={1.00000000e+000,1.00000000e+000},prob(percent)="100",prob+-sd="100+-0"]:1.410000e-003[&length_mean=2.07510043e-003,length_median=1.41000000e-003,length_95%HPD={2.97268800e-007,6.47029500e-003}],139[&prob=1.00000000e+000,prob_stddev=0.00000000e+000,prob_range={1.00000000e+000,1.00000000e+000},prob(percent)="100",prob+-sd="100+-0"]:1.374665e-003[&length_mean=1.98239907e-003,length_median=1.37466500e-003,length_95%HPD={6.54721700e-008,6.10443300e-003}],140[&prob=1.00000000e+000,prob_stddev=0.00000000e+000,prob_range={1.00000000e+000,1.00000000e+000},prob(percent)="100",prob+-sd="100+-0"]:1.652572e-003[&length_mean=2.26870652e-003,length_median=1.65257200e-003,length_95%HPD={6.42235800e-007,6.51642800e-003}],141[&prob=1.00000000e+000,prob_stddev=0.00000000e+000,prob_range={1.00000000e+000,1.00000000e+000},prob(percent)="100",prob+-sd="100+-0"]:1.596034e-003[&length_mean=2.18630322e-003,length_median=1.59603400e-003,length_95%HPD={3.21279400e-006,6.19343200e-003}],142[&prob=1.00000000e+000,prob_stddev=0.00000000e+000,prob_range={1.00000000e+000,1.00000000e+000},prob(percent)="100",prob+-sd="100+-0"]:1.383400e-003[&length_mean=2.01236661e-003,length_median=1.38340000e-003,length_95%HPD={1.61934700e-006,6.02406100e-003}],144[&prob=1.00000000e+000,prob_stddev=0.00000000e+000,prob_range={1.00000000e+000,1.00000000e+000},prob(percent)="100",prob+-sd="100+-0"]:1.429385e-003[&length_mean=2.10106108e-003,length_median=1.42938500e-003,length_95%HPD={9.39901000e-007,6.27588700e-003}],145[&prob=1.00000000e+000,prob_stddev=0.00000000e+000,prob_range={1.00000000e+000,1.00000000e+000},prob(percent)="100",prob+-sd="100+-0"]:1.449107e-003[&length_mean=2.05866785e-003,length_median=1.44910700e-003,length_95%HPD={3.34080100e-006,6.05727500e-003}],146[&prob=1.00000000e+000,prob_stddev=0.00000000e+000,prob_range={1.00000000e+000,1.00000000e+000},prob(percent)="100",prob+-sd="100+-0"]:1.624153e-003[&length_mean=2.30343687e-003,length_median=1.62415300e-003,length_95%HPD={4.10160300e-008,6.70882900e-003}],147[&prob=1.00000000e+000,prob_stddev=0.00000000e+000,prob_range={1.00000000e+000,1.00000000e+000},prob(percent)="100",prob+-sd="100+-0"]:1.494415e-003[&length_mean=2.12742507e-003,length_median=1.49441500e-003,length_95%HPD={1.16369900e-007,6.03736500e-003}],148[&prob=1.00000000e+000,prob_stddev=0.00000000e+000,prob_range={1.00000000e+000,1.00000000e+000},prob(percent)="100",prob+-sd="100+-0"]:1.593051e-003[&length_mean=2.23700240e-003,length_median=1.59305100e-003,length_95%HPD={1.24731000e-006,6.36957300e-003}],150[&prob=1.00000000e+000,prob_stddev=0.00000000e+000,prob_range={1.00000000e+000,1.00000000e+000},prob(percent)="100",prob+-sd="100+-0"]:1.487690e-003[&length_mean=2.17784410e-003,length_median=1.48769000e-003,length_95%HPD={1.51578000e-006,6.40528400e-003}],151[&prob=1.00000000e+000,prob_stddev=0.00000000e+000,prob_range={1.00000000e+000,1.00000000e+000},prob(percent)="100",prob+-sd="100+-0"]:1.593816e-003[&length_mean=2.30225969e-003,length_median=1.59381600e-003,length_95%HPD={3.39931600e-006,6.92400800e-003}],152[&prob=1.00000000e+000,prob_stddev=0.00000000e+000,prob_range={1.00000000e+000,1.00000000e+000},prob(percent)="100",prob+-sd="100+-0"]:1.534255e-003[&length_mean=2.19325039e-003,length_median=1.53425500e-003,length_95%HPD={3.01227300e-006,6.88379000e-003}],153[&prob=1.00000000e+000,prob_stddev=0.00000000e+000,prob_range={1.00000000e+000,1.00000000e+000},prob(percent)="100",prob+-sd="100+-0"]:1.492995e-003[&length_mean=2.20077436e-003,length_median=1.49299500e-003,length_95%HPD={3.58777300e-006,7.18194500e-003}],154[&prob=1.00000000e+000,prob_stddev=0.00000000e+000,prob_range={1.00000000e+000,1.00000000e+000},prob(percent)="100",prob+-sd="100+-0"]:1.499323e-003[&length_mean=2.14186963e-003,length_median=1.49932300e-003,length_95%HPD={2.54717500e-006,6.14322600e-003}],155[&prob=1.00000000e+000,prob_stddev=0.00000000e+000,prob_range={1.00000000e+000,1.00000000e+000},prob(percent)="100",prob+-sd="100+-0"]:1.394637e-003[&length_mean=2.02774040e-003,length_median=1.39463700e-003,length_95%HPD={2.13633900e-007,5.88511600e-003}],156[&prob=1.00000000e+000,prob_stddev=0.00000000e+000,prob_range={1.00000000e+000,1.00000000e+000},prob(percent)="100",prob+-sd="100+-0"]:1.296743e-003[&length_mean=2.02830680e-003,length_median=1.29674300e-003,length_95%HPD={4.19118600e-007,6.17188100e-003}],157[&prob=1.00000000e+000,prob_stddev=0.00000000e+000,prob_range={1.00000000e+000,1.00000000e+000},prob(percent)="100",prob+-sd="100+-0"]:1.294053e-003[&length_mean=2.02173616e-003,length_median=1.29405300e-003,length_95%HPD={4.98909700e-006,6.30137200e-003}],158[&prob=1.00000000e+000,prob_stddev=0.00000000e+000,prob_range={1.00000000e+000,1.00000000e+000},prob(percent)="100",prob+-sd="100+-0"]:1.437534e-003[&length_mean=2.12591438e-003,length_median=1.43753400e-003,length_95%HPD={2.93689900e-006,6.25576200e-003}],160[&prob=1.00000000e+000,prob_stddev=0.00000000e+000,prob_range={1.00000000e+000,1.00000000e+000},prob(percent)="100",prob+-sd="100+-0"]:1.503818e-003[&length_mean=2.13821350e-003,length_median=1.50381800e-003,length_95%HPD={2.98022700e-006,6.22923100e-003}],161[&prob=1.00000000e+000,prob_stddev=0.00000000e+000,prob_range={1.00000000e+000,1.00000000e+000},prob(percent)="100",prob+-sd="100+-0"]:1.528640e-003[&length_mean=2.14936176e-003,length_median=1.52864000e-003,length_95%HPD={6.21882500e-006,6.36460900e-003}],162[&prob=1.00000000e+000,prob_stddev=0.00000000e+000,prob_range={1.00000000e+000,1.00000000e+000},prob(percent)="100",prob+-sd="100+-0"]:1.545690e-003[&length_mean=2.16904664e-003,length_median=1.54569000e-003,length_95%HPD={9.42609300e-008,6.44260700e-003}],163[&prob=1.00000000e+000,prob_stddev=0.00000000e+000,prob_range={1.00000000e+000,1.00000000e+000},prob(percent)="100",prob+-sd="100+-0"]:1.498745e-003[&length_mean=2.11762391e-003,length_median=1.49874500e-003,length_95%HPD={1.53609100e-006,5.99398600e-003}],164[&prob=1.00000000e+000,prob_stddev=0.00000000e+000,prob_range={1.00000000e+000,1.00000000e+000},prob(percent)="100",prob+-sd="100+-0"]:1.593950e-003[&length_mean=2.22988369e-003,length_median=1.59395000e-003,length_95%HPD={3.52242200e-006,6.46737600e-003}],165[&prob=1.00000000e+000,prob_stddev=0.00000000e+000,prob_range={1.00000000e+000,1.00000000e+000},prob(percent)="100",prob+-sd="100+-0"]:1.432022e-003[&length_mean=2.03799419e-003,length_median=1.43202200e-003,length_95%HPD={4.91077300e-007,6.47076100e-003}],166[&prob=1.00000000e+000,prob_stddev=0.00000000e+000,prob_range={1.00000000e+000,1.00000000e+000},prob(percent)="100",prob+-sd="100+-0"]:1.441450e-003[&length_mean=2.02005736e-003,length_median=1.44145000e-003,length_95%HPD={1.05646000e-006,6.19168900e-003}],167[&prob=1.00000000e+000,prob_stddev=0.00000000e+000,prob_range={1.00000000e+000,1.00000000e+000},prob(percent)="100",prob+-sd="100+-0"]:1.401880e-003[&length_mean=2.15767649e-003,length_median=1.40188000e-003,length_95%HPD={1.27999400e-006,6.55764800e-003}],168[&prob=1.00000000e+000,prob_stddev=0.00000000e+000,prob_range={1.00000000e+000,1.00000000e+000},prob(percent)="100",prob+-sd="100+-0"]:1.546844e-003[&length_mean=2.18451216e-003,length_median=1.54684400e-003,length_95%HPD={8.43233500e-008,6.35050300e-003}],169[&prob=1.00000000e+000,prob_stddev=0.00000000e+000,prob_range={1.00000000e+000,1.00000000e+000},prob(percent)="100",prob+-sd="100+-0"]:1.498799e-003[&length_mean=2.26696793e-003,length_median=1.49879900e-003,length_95%HPD={2.45691700e-006,7.06193600e-003}],170[&prob=1.00000000e+000,prob_stddev=0.00000000e+000,prob_range={1.00000000e+000,1.00000000e+000},prob(percent)="100",prob+-sd="100+-0"]:1.437725e-003[&length_mean=2.07040419e-003,length_median=1.43772500e-003,length_95%HPD={8.03687000e-007,5.97849800e-003}],171[&prob=1.00000000e+000,prob_stddev=0.00000000e+000,prob_range={1.00000000e+000,1.00000000e+000},prob(percent)="100",prob+-sd="100+-0"]:1.349508e-003[&length_mean=2.04870674e-003,length_median=1.34950800e-003,length_95%HPD={5.05733600e-007,6.18929600e-003}],172[&prob=1.00000000e+000,prob_stddev=0.00000000e+000,prob_range={1.00000000e+000,1.00000000e+000},prob(percent)="100",prob+-sd="100+-0"]:1.334797e-003[&length_mean=2.06283042e-003,length_median=1.33479700e-003,length_95%HPD={1.02014800e-006,6.57082100e-003}],173[&prob=1.00000000e+000,prob_stddev=0.00000000e+000,prob_range={1.00000000e+000,1.00000000e+000},prob(percent)="100",prob+-sd="100+-0"]:1.512880e-003[&length_mean=2.13764626e-003,length_median=1.51288000e-003,length_95%HPD={8.54442900e-007,6.33324100e-003}],174[&prob=1.00000000e+000,prob_stddev=0.00000000e+000,prob_range={1.00000000e+000,1.00000000e+000},prob(percent)="100",prob+-sd="100+-0"]:1.528184e-003[&length_mean=2.18304973e-003,length_median=1.52818400e-003,length_95%HPD={2.03785200e-007,6.79415600e-003}],175[&prob=1.00000000e+000,prob_stddev=0.00000000e+000,prob_range={1.00000000e+000,1.00000000e+000},prob(percent)="100",prob+-sd="100+-0"]:1.315235e-003[&length_mean=2.03095754e-003,length_median=1.31523500e-003,length_95%HPD={1.66431200e-006,6.30829000e-003}],176[&prob=1.00000000e+000,prob_stddev=0.00000000e+000,prob_range={1.00000000e+000,1.00000000e+000},prob(percent)="100",prob+-sd="100+-0"]:1.569737e-003[&length_mean=2.33321267e-003,length_median=1.56973700e-003,length_95%HPD={6.34928700e-007,7.08343600e-003}],178[&prob=1.00000000e+000,prob_stddev=0.00000000e+000,prob_range={1.00000000e+000,1.00000000e+000},prob(percent)="100",prob+-sd="100+-0"]:1.475889e-003[&length_mean=2.12164896e-003,length_median=1.47588900e-003,length_95%HPD={7.30549300e-007,6.18319000e-003}],179[&prob=1.00000000e+000,prob_stddev=0.00000000e+000,prob_range={1.00000000e+000,1.00000000e+000},prob(percent)="100",prob+-sd="100+-0"]:1.551982e-003[&length_mean=2.11053874e-003,length_median=1.55198200e-003,length_95%HPD={2.09753400e-006,6.24883700e-003}],181[&prob=1.00000000e+000,prob_stddev=0.00000000e+000,prob_range={1.00000000e+000,1.00000000e+000},prob(percent)="100",prob+-sd="100+-0"]:1.235132e-003[&length_mean=1.87430339e-003,length_median=1.23513200e-003,length_95%HPD={2.50495900e-006,5.94724700e-003}],187[&prob=1.00000000e+000,prob_stddev=0.00000000e+000,prob_range={1.00000000e+000,1.00000000e+000},prob(percent)="100",prob+-sd="100+-0"]:1.422306e-003[&length_mean=2.01331678e-003,length_median=1.42230600e-003,length_95%HPD={1.07414600e-006,5.92941100e-003}],189[&prob=1.00000000e+000,prob_stddev=0.00000000e+000,prob_range={1.00000000e+000,1.00000000e+000},prob(percent)="100",prob+-sd="100+-0"]:1.380597e-003[&length_mean=2.12745019e-003,length_median=1.38059700e-003,length_95%HPD={4.12494700e-006,6.52944500e-003}],190[&prob=1.00000000e+000,prob_stddev=0.00000000e+000,prob_range={1.00000000e+000,1.00000000e+000},prob(percent)="100",prob+-sd="100+-0"]:1.268147e-003[&length_mean=1.99413795e-003,length_median=1.26814700e-003,length_95%HPD={4.84100500e-007,5.98384000e-003}],192[&prob=1.00000000e+000,prob_stddev=0.00000000e+000,prob_range={1.00000000e+000,1.00000000e+000},prob(percent)="100",prob+-sd="100+-0"]:1.414043e-003[&length_mean=2.07308924e-003,length_median=1.41404300e-003,length_95%HPD={1.16567900e-006,6.38492000e-003}],193[&prob=1.00000000e+000,prob_stddev=0.00000000e+000,prob_range={1.00000000e+000,1.00000000e+000},prob(percent)="100",prob+-sd="100+-0"]:1.480122e-003[&length_mean=2.22161685e-003,length_median=1.48012200e-003,length_95%HPD={1.79759100e-006,6.83247800e-003}],194[&prob=1.00000000e+000,prob_stddev=0.00000000e+000,prob_range={1.00000000e+000,1.00000000e+000},prob(percent)="100",prob+-sd="100+-0"]:1.573013e-003[&length_mean=2.30798568e-003,length_median=1.57301300e-003,length_95%HPD={4.18748100e-007,7.19296700e-003}],196[&prob=1.00000000e+000,prob_stddev=0.00000000e+000,prob_range={1.00000000e+000,1.00000000e+000},prob(percent)="100",prob+-sd="100+-0"]:1.450941e-003[&length_mean=2.04939251e-003,length_median=1.45094100e-003,length_95%HPD={8.52006200e-007,6.06113400e-003}],197[&prob=1.00000000e+000,prob_stddev=0.00000000e+000,prob_range={1.00000000e+000,1.00000000e+000},prob(percent)="100",prob+-sd="100+-0"]:1.538324e-003[&length_mean=2.15683071e-003,length_median=1.53832400e-003,length_95%HPD={1.64959600e-006,6.55762400e-003}],198[&prob=1.00000000e+000,prob_stddev=0.00000000e+000,prob_range={1.00000000e+000,1.00000000e+000},prob(percent)="100",prob+-sd="100+-0"]:1.553569e-003[&length_mean=2.14995173e-003,length_median=1.55356900e-003,length_95%HPD={1.21204800e-006,6.11687900e-003}],199[&prob=1.00000000e+000,prob_stddev=0.00000000e+000,prob_range={1.00000000e+000,1.00000000e+000},prob(percent)="100",prob+-sd="100+-0"]:1.679795e-003[&length_mean=2.38611620e-003,length_median=1.67979500e-003,length_95%HPD={1.68698600e-006,7.25605700e-003}],201[&prob=1.00000000e+000,prob_stddev=0.00000000e+000,prob_range={1.00000000e+000,1.00000000e+000},prob(percent)="100",prob+-sd="100+-0"]:1.621604e-003[&length_mean=2.21562655e-003,length_median=1.62160400e-003,length_95%HPD={1.21609900e-006,6.20039300e-003}],202[&prob=1.00000000e+000,prob_stddev=0.00000000e+000,prob_range={1.00000000e+000,1.00000000e+000},prob(percent)="100",prob+-sd="100+-0"]:1.553230e-003[&length_mean=2.17685383e-003,length_median=1.55323000e-003,length_95%HPD={6.06672900e-007,6.55680500e-003}],219[&prob=1.00000000e+000,prob_stddev=0.00000000e+000,prob_range={1.00000000e+000,1.00000000e+000},prob(percent)="100",prob+-sd="100+-0"]:1.515851e-003[&length_mean=2.11570064e-003,length_median=1.51585100e-003,length_95%HPD={1.84246100e-007,6.43531600e-003}],220[&prob=1.00000000e+000,prob_stddev=0.00000000e+000,prob_range={1.00000000e+000,1.00000000e+000},prob(percent)="100",prob+-sd="100+-0"]:1.620301e-003[&length_mean=2.21860791e-003,length_median=1.62030100e-003,length_95%HPD={1.62375500e-006,6.28706700e-003}],224[&prob=1.00000000e+000,prob_stddev=0.00000000e+000,prob_range={1.00000000e+000,1.00000000e+000},prob(percent)="100",prob+-sd="100+-0"]:1.587111e-003[&length_mean=2.19577772e-003,length_median=1.58711100e-003,length_95%HPD={2.77812400e-006,6.54368900e-003}],229[&prob=1.00000000e+000,prob_stddev=0.00000000e+000,prob_range={1.00000000e+000,1.00000000e+000},prob(percent)="100",prob+-sd="100+-0"]:1.516358e-003[&length_mean=2.23737459e-003,length_median=1.51635800e-003,length_95%HPD={1.16652800e-006,6.28377100e-003}])[&prob=1.00000000e+000,prob_stddev=0.00000000e+000,prob_range={1.00000000e+000,1.00000000e+000},prob(percent)="100",prob+-sd="100+-0"]:8.076909e-003[&length_mean=8.82483898e-003,length_median=8.07690900e-003,length_95%HPD={1.66101200e-003,1.71911000e-002}],(37[&prob=1.00000000e+000,prob_stddev=0.00000000e+000,prob_range={1.00000000e+000,1.00000000e+000},prob(percent)="100",prob+-sd="100+-0"]:3.527762e-003[&length_mean=4.05936282e-003,length_median=3.52776200e-003,length_95%HPD={1.28492600e-004,9.74027700e-003}],38[&prob=1.00000000e+000,prob_stddev=0.00000000e+000,prob_range={1.00000000e+000,1.00000000e+000},prob(percent)="100",prob+-sd="100+-0"]:1.534299e-003[&length_mean=2.10019543e-003,length_median=1.53429900e-003,length_95%HPD={1.34864100e-006,6.07889300e-003}])[&prob=1.00000000e+000,prob_stddev=0.00000000e+000,prob_range={1.00000000e+000,1.00000000e+000},prob(percent)="100",prob+-sd="100+-0"]:7.228318e-003[&length_mean=8.14425375e-003,length_median=7.22831800e-003,length_95%HPD={1.53994000e-003,1.68461300e-002}])[&prob=9.86014240e-001,prob_stddev=3.23653932e-003,prob_range={9.83725661e-001,9.88302819e-001},prob(percent)="99",prob+-sd="99+-0"]:5.406966e-003[&length_mean=6.30175537e-003,length_median=5.40696600e-003,length_95%HPD={3.62333300e-004,1.42257700e-002}],69[&prob=1.00000000e+000,prob_stddev=0.00000000e+000,prob_range={1.00000000e+000,1.00000000e+000},prob(percent)="100",prob+-sd="100+-0"]:1.075869e-002[&length_mean=1.13893671e-002,length_median=1.07586900e-002,length_95%HPD={3.42756500e-003,2.29556600e-002}])[&prob=9.99019180e-001,prob_stddev=7.70604600e-004,prob_range={9.98474281e-001,9.99564080e-001},prob(percent)="100",prob+-sd="100+-0"]:1.014898e-002[&length_mean=1.09679273e-002,length_median=1.01489800e-002,length_95%HPD={1.76403300e-003,2.20969700e-002}])[&prob=1.00000000e+000,prob_stddev=0.00000000e+000,prob_range={1.00000000e+000,1.00000000e+000},prob(percent)="100",prob+-sd="100+-0"]:1.376225e-002[&length_mean=1.46071815e-002,length_median=1.37622500e-002,length_95%HPD={3.44224500e-003,2.75130000e-002}],(66[&prob=1.00000000e+000,prob_stddev=0.00000000e+000,prob_range={1.00000000e+000,1.00000000e+000},prob(percent)="100",prob+-sd="100+-0"]:1.509340e-003[&length_mean=2.13334177e-003,length_median=1.50934000e-003,length_95%HPD={1.14270500e-006,6.52163000e-003}],67[&prob=1.00000000e+000,prob_stddev=0.00000000e+000,prob_range={1.00000000e+000,1.00000000e+000},prob(percent)="100",prob+-sd="100+-0"]:1.605796e-003[&length_mean=2.03456493e-003,length_median=1.60579600e-003,length_95%HPD={6.65136100e-008,5.91820000e-003}],68[&prob=1.00000000e+000,prob_stddev=0.00000000e+000,prob_range={1.00000000e+000,1.00000000e+000},prob(percent)="100",prob+-sd="100+-0"]:1.655294e-003[&length_mean=2.23610593e-003,length_median=1.65529400e-003,length_95%HPD={9.43211100e-007,6.72113100e-003}])[&prob=1.00000000e+000,prob_stddev=0.00000000e+000,prob_range={1.00000000e+000,1.00000000e+000},prob(percent)="100",prob+-sd="100+-0"]:2.744677e-002[&length_mean=2.83975073e-002,length_median=2.74467700e-002,length_95%HPD={1.37539900e-002,4.52535800e-002}])[&prob=8.76780006e-001,prob_stddev=6.98681504e-003,prob_range={8.71839582e-001,8.81720430e-001},prob(percent)="88",prob+-sd="88+-1"]:6.955025e-003[&length_mean=7.90493624e-003,length_median=6.95502500e-003,length_95%HPD={2.59011600e-005,1.76598900e-002}],((15[&prob=1.00000000e+000,prob_stddev=0.00000000e+000,prob_range={1.00000000e+000,1.00000000e+000},prob(percent)="100",prob+-sd="100+-0"]:1.416444e-003[&length_mean=2.02050566e-003,length_median=1.41644400e-003,length_95%HPD={7.44163100e-007,6.11801600e-003}],16[&prob=1.00000000e+000,prob_stddev=0.00000000e+000,prob_range={1.00000000e+000,1.00000000e+000},prob(percent)="100",prob+-sd="100+-0"]:1.470792e-003[&length_mean=2.22744394e-003,length_median=1.47079200e-003,length_95%HPD={1.67110300e-007,6.91085000e-003}])[&prob=9.93570183e-001,prob_stddev=3.64752844e-003,prob_range={9.90990991e-001,9.96149375e-001},prob(percent)="99",prob+-sd="99+-0"]:3.659930e-003[&length_mean=4.42750700e-003,length_median=3.65993000e-003,length_95%HPD={9.20874300e-005,1.04957000e-002}],39[&prob=1.00000000e+000,prob_stddev=0.00000000e+000,prob_range={1.00000000e+000,1.00000000e+000},prob(percent)="100",prob+-sd="100+-0"]:1.360019e-003[&length_mean=2.14172386e-003,length_median=1.36001900e-003,length_95%HPD={8.87613700e-007,6.65236800e-003}],40[&prob=1.00000000e+000,prob_stddev=0.00000000e+000,prob_range={1.00000000e+000,1.00000000e+000},prob(percent)="100",prob+-sd="100+-0"]:1.580091e-003[&length_mean=2.23072452e-003,length_median=1.58009100e-003,length_95%HPD={1.64489500e-006,6.24244700e-003}])[&prob=1.00000000e+000,prob_stddev=0.00000000e+000,prob_range={1.00000000e+000,1.00000000e+000},prob(percent)="100",prob+-sd="100+-0"]:2.317449e-002[&length_mean=2.41604059e-002,length_median=2.31744900e-002,length_95%HPD={1.04748300e-002,4.02272700e-002}])[&prob=8.94362104e-001,prob_stddev=1.97274778e-002,prob_range={8.80412671e-001,9.08311537e-001},prob(percent)="89",prob+-sd="89+-2"]:8.009544e-003[&length_mean=8.48765877e-003,length_median=8.00954400e-003,length_95%HPD={2.78957000e-004,1.76736900e-002}],(((23[&prob=1.00000000e+000,prob_stddev=0.00000000e+000,prob_range={1.00000000e+000,1.00000000e+000},prob(percent)="100",prob+-sd="100+-0"]:1.574767e-003[&length_mean=2.26772788e-003,length_median=1.57476700e-003,length_95%HPD={3.47851500e-006,6.74101800e-003}],24[&prob=1.00000000e+000,prob_stddev=0.00000000e+000,prob_range={1.00000000e+000,1.00000000e+000},prob(percent)="100",prob+-sd="100+-0"]:1.629080e-003[&length_mean=2.14807423e-003,length_median=1.62908000e-003,length_95%HPD={2.06884800e-006,6.57811200e-003}])[&prob=9.85759954e-001,prob_stddev=7.29505688e-003,prob_range={9.80601569e-001,9.90918338e-001},prob(percent)="99",prob+-sd="99+-1"]:5.951602e-003[&length_mean=6.64540612e-003,length_median=5.95160200e-003,length_95%HPD={5.36785100e-004,1.41121000e-002}],(57[&prob=1.00000000e+000,prob_stddev=0.00000000e+000,prob_range={1.00000000e+000,1.00000000e+000},prob(percent)="100",prob+-sd="100+-0"]:1.458322e-003[&length_mean=2.18453385e-003,length_median=1.45832200e-003,length_95%HPD={5.66163800e-008,6.58419900e-003}],58[&prob=1.00000000e+000,prob_stddev=0.00000000e+000,prob_range={1.00000000e+000,1.00000000e+000},prob(percent)="100",prob+-sd="100+-0"]:1.689834e-003[&length_mean=2.36044933e-003,length_median=1.68983400e-003,length_95%HPD={4.71635200e-006,6.94506700e-003}],59[&prob=1.00000000e+000,prob_stddev=0.00000000e+000,prob_range={1.00000000e+000,1.00000000e+000},prob(percent)="100",prob+-sd="100+-0"]:1.796551e-003[&length_mean=2.49199922e-003,length_median=1.79655100e-003,length_95%HPD={1.30657300e-006,7.19686600e-003}],60[&prob=1.00000000e+000,prob_stddev=0.00000000e+000,prob_range={1.00000000e+000,1.00000000e+000},prob(percent)="100",prob+-sd="100+-0"]:1.615947e-003[&length_mean=2.38404972e-003,length_median=1.61594700e-003,length_95%HPD={3.20101500e-007,7.57330500e-003}])[&prob=9.96803255e-001,prob_stddev=4.52088032e-003,prob_range={9.93606510e-001,1.00000000e+000},prob(percent)="100",prob+-sd="100+-0"]:8.220836e-003[&length_mean=8.94064289e-003,length_median=8.22083600e-003,length_95%HPD={1.39020700e-003,1.86439700e-002}])[&prob=1.00000000e+000,prob_stddev=0.00000000e+000,prob_range={1.00000000e+000,1.00000000e+000},prob(percent)="100",prob+-sd="100+-0"]:2.451386e-002[&length_mean=2.59044214e-002,length_median=2.45138600e-002,length_95%HPD={1.06143300e-002,4.42269100e-002}],(180[&prob=1.00000000e+000,prob_stddev=0.00000000e+000,prob_range={1.00000000e+000,1.00000000e+000},prob(percent)="100",prob+-sd="100+-0"]:1.416218e-003[&length_mean=2.09842783e-003,length_median=1.41621800e-003,length_95%HPD={5.06924500e-007,6.27441600e-003}],182[&prob=1.00000000e+000,prob_stddev=0.00000000e+000,prob_range={1.00000000e+000,1.00000000e+000},prob(percent)="100",prob+-sd="100+-0"]:1.321619e-003[&length_mean=2.17971069e-003,length_median=1.32161900e-003,length_95%HPD={6.79975800e-008,6.93462800e-003}],186[&prob=1.00000000e+000,prob_stddev=0.00000000e+000,prob_range={1.00000000e+000,1.00000000e+000},prob(percent)="100",prob+-sd="100+-0"]:1.727745e-003[&length_mean=2.30951136e-003,length_median=1.72774500e-003,length_95%HPD={1.17367900e-006,6.64557200e-003}],195[&prob=1.00000000e+000,prob_stddev=0.00000000e+000,prob_range={1.00000000e+000,1.00000000e+000},prob(percent)="100",prob+-sd="100+-0"]:1.528134e-003[&length_mean=2.17082977e-003,length_median=1.52813400e-003,length_95%HPD={1.17810100e-006,6.51879600e-003}],200[&prob=1.00000000e+000,prob_stddev=0.00000000e+000,prob_range={1.00000000e+000,1.00000000e+000},prob(percent)="100",prob+-sd="100+-0"]:1.533180e-003[&length_mean=2.32043368e-003,length_median=1.53318000e-003,length_95%HPD={5.04102100e-007,6.99094300e-003}],203[&prob=1.00000000e+000,prob_stddev=0.00000000e+000,prob_range={1.00000000e+000,1.00000000e+000},prob(percent)="100",prob+-sd="100+-0"]:1.533086e-003[&length_mean=2.11146282e-003,length_median=1.53308600e-003,length_95%HPD={1.30048500e-006,6.06877900e-003}],205[&prob=1.00000000e+000,prob_stddev=0.00000000e+000,prob_range={1.00000000e+000,1.00000000e+000},prob(percent)="100",prob+-sd="100+-0"]:1.563868e-003[&length_mean=2.21868326e-003,length_median=1.56386800e-003,length_95%HPD={7.10814300e-007,6.50311800e-003}],207[&prob=1.00000000e+000,prob_stddev=0.00000000e+000,prob_range={1.00000000e+000,1.00000000e+000},prob(percent)="100",prob+-sd="100+-0"]:1.574170e-003[&length_mean=2.19558005e-003,length_median=1.57417000e-003,length_95%HPD={1.79172800e-006,6.45553900e-003}],226[&prob=1.00000000e+000,prob_stddev=0.00000000e+000,prob_range={1.00000000e+000,1.00000000e+000},prob(percent)="100",prob+-sd="100+-0"]:1.644334e-003[&length_mean=2.25960992e-003,length_median=1.64433400e-003,length_95%HPD={1.05423000e-006,6.27716100e-003}])[&prob=1.00000000e+000,prob_stddev=0.00000000e+000,prob_range={1.00000000e+000,1.00000000e+000},prob(percent)="100",prob+-sd="100+-0"]:2.190985e-002[&length_mean=2.27665307e-002,length_median=2.19098500e-002,length_95%HPD={1.06011400e-002,3.64368900e-002}])[&prob=6.75385062e-001,prob_stddev=1.99329723e-002,prob_range={6.61290323e-001,6.89479802e-001},prob(percent)="68",prob+-sd="68+-2"]:5.340108e-003[&length_mean=6.37416904e-003,length_median=5.34010800e-003,length_95%HPD={4.43017300e-006,1.63663300e-002}])[&prob=9.29017727e-001,prob_stddev=4.78802325e-002,prob_range={8.95161290e-001,9.62874164e-001},prob(percent)="93",prob+-sd="93+-5"]:1.009746e-002[&length_mean=1.12481980e-002,length_median=1.00974600e-002,length_95%HPD={1.17509600e-003,2.26749300e-002}],(((((5[&prob=1.00000000e+000,prob_stddev=0.00000000e+000,prob_range={1.00000000e+000,1.00000000e+000},prob(percent)="100",prob+-sd="100+-0"]:1.512736e-003[&length_mean=2.31468751e-003,length_median=1.51273600e-003,length_95%HPD={4.62640800e-006,7.12397300e-003}],6[&prob=1.00000000e+000,prob_stddev=0.00000000e+000,prob_range={1.00000000e+000,1.00000000e+000},prob(percent)="100",prob+-sd="100+-0"]:1.604017e-003[&length_mean=2.37467609e-003,length_median=1.60401700e-003,length_95%HPD={4.52441000e-006,7.22455400e-003}])[&prob=1.00000000e+000,prob_stddev=0.00000000e+000,prob_range={1.00000000e+000,1.00000000e+000},prob(percent)="100",prob+-sd="100+-0"]:9.917186e-003[&length_mean=1.06790519e-002,length_median=9.91718600e-003,length_95%HPD={2.23705100e-003,2.09152600e-002}],((13[&prob=1.00000000e+000,prob_stddev=0.00000000e+000,prob_range={1.00000000e+000,1.00000000e+000},prob(percent)="100",prob+-sd="100+-0"]:1.292804e-003[&length_mean=2.10218173e-003,length_median=1.29280400e-003,length_95%HPD={1.56667100e-006,6.74186000e-003}],14[&prob=1.00000000e+000,prob_stddev=0.00000000e+000,prob_range={1.00000000e+000,1.00000000e+000},prob(percent)="100",prob+-sd="100+-0"]:1.627257e-003[&length_mean=2.29940569e-003,length_median=1.62725700e-003,length_95%HPD={4.81540600e-006,6.87859000e-003}])[&prob=1.00000000e+000,prob_stddev=0.00000000e+000,prob_range={1.00000000e+000,1.00000000e+000},prob(percent)="100",prob+-sd="100+-0"]:1.300189e-002[&length_mean=1.36419897e-002,length_median=1.30018900e-002,length_95%HPD={4.34815900e-003,2.42218300e-002}],(33[&prob=1.00000000e+000,prob_stddev=0.00000000e+000,prob_range={1.00000000e+000,1.00000000e+000},prob(percent)="100",prob+-sd="100+-0"]:1.410097e-003[&length_mean=2.10505968e-003,length_median=1.41009700e-003,length_95%HPD={5.81336400e-007,6.49807400e-003}],34[&prob=1.00000000e+000,prob_stddev=0.00000000e+000,prob_range={1.00000000e+000,1.00000000e+000},prob(percent)="100",prob+-sd="100+-0"]:3.857200e-003[&length_mean=4.56942025e-003,length_median=3.85720000e-003,length_95%HPD={1.16308700e-004,1.09793900e-002}])[&prob=1.00000000e+000,prob_stddev=0.00000000e+000,prob_range={1.00000000e+000,1.00000000e+000},prob(percent)="100",prob+-sd="100+-0"]:1.292390e-002[&length_mean=1.39384812e-002,length_median=1.29239000e-002,length_95%HPD={4.32981300e-003,2.55775400e-002}])[&prob=1.00000000e+000,prob_stddev=0.00000000e+000,prob_range={1.00000000e+000,1.00000000e+000},prob(percent)="100",prob+-sd="100+-0"]:1.438317e-002[&length_mean=1.52349632e-002,length_median=1.43831700e-002,length_95%HPD={4.38336000e-003,2.67686900e-002}])[&prob=5.28298460e-001,prob_stddev=3.64752844e-003,prob_range={5.25719268e-001,5.30877652e-001},prob(percent)="53",prob+-sd="53+-0"]:4.440001e-003[&length_mean=5.25234844e-003,length_median=4.44000100e-003,length_95%HPD={1.46147700e-004,1.19525300e-002}],((21[&prob=1.00000000e+000,prob_stddev=0.00000000e+000,prob_range={1.00000000e+000,1.00000000e+000},prob(percent)="100",prob+-sd="100+-0"]:1.428578e-002[&length_mean=1.54015697e-002,length_median=1.42857800e-002,length_95%HPD={5.75771200e-003,2.93661700e-002}],(41[&prob=1.00000000e+000,prob_stddev=0.00000000e+000,prob_range={1.00000000e+000,1.00000000e+000},prob(percent)="100",prob+-sd="100+-0"]:1.369409e-002[&length_mean=1.41684408e-002,length_median=1.36940900e-002,length_95%HPD={4.83689900e-003,2.49654500e-002}],(46[&prob=1.00000000e+000,prob_stddev=0.00000000e+000,prob_range={1.00000000e+000,1.00000000e+000},prob(percent)="100",prob+-sd="100+-0"]:1.470961e-003[&length_mean=2.18703304e-003,length_median=1.47096100e-003,length_95%HPD={2.50928000e-006,6.81419500e-003}],47[&prob=1.00000000e+000,prob_stddev=0.00000000e+000,prob_range={1.00000000e+000,1.00000000e+000},prob(percent)="100",prob+-sd="100+-0"]:1.530325e-003[&length_mean=2.16357954e-003,length_median=1.53032500e-003,length_95%HPD={1.52347000e-008,6.55709300e-003}])[&prob=1.00000000e+000,prob_stddev=0.00000000e+000,prob_range={1.00000000e+000,1.00000000e+000},prob(percent)="100",prob+-sd="100+-0"]:1.120513e-002[&length_mean=1.18976657e-002,length_median=1.12051300e-002,length_95%HPD={3.30994600e-003,2.28490200e-002}])[&prob=8.47972973e-001,prob_stddev=2.72280292e-003,prob_range={8.46047661e-001,8.49898285e-001},prob(percent)="85",prob+-sd="85+-0"]:3.923310e-003[&length_mean=4.61921402e-003,length_median=3.92331000e-003,length_95%HPD={1.69416800e-004,1.10344400e-002}])[&prob=9.98546934e-001,prob_stddev=2.05494560e-003,prob_range={9.97093868e-001,1.00000000e+000},prob(percent)="100",prob+-sd="100+-0"]:8.864859e-003[&length_mean=9.85793718e-003,length_median=8.86485900e-003,length_95%HPD={9.25377800e-004,2.06642100e-002}],((25[&prob=1.00000000e+000,prob_stddev=0.00000000e+000,prob_range={1.00000000e+000,1.00000000e+000},prob(percent)="100",prob+-sd="100+-0"]:1.519275e-003[&length_mean=2.12341022e-003,length_median=1.51927500e-003,length_95%HPD={2.60464900e-006,6.24089100e-003}],26[&prob=1.00000000e+000,prob_stddev=0.00000000e+000,prob_range={1.00000000e+000,1.00000000e+000},prob(percent)="100",prob+-sd="100+-0"]:1.600093e-003[&length_mean=2.27346527e-003,length_median=1.60009300e-003,length_95%HPD={8.60231600e-007,6.58458200e-003}],(27[&prob=1.00000000e+000,prob_stddev=0.00000000e+000,prob_range={1.00000000e+000,1.00000000e+000},prob(percent)="100",prob+-sd="100+-0"]:1.593257e-003[&length_mean=2.20903304e-003,length_median=1.59325700e-003,length_95%HPD={4.88810400e-007,6.82606500e-003}],29[&prob=1.00000000e+000,prob_stddev=0.00000000e+000,prob_range={1.00000000e+000,1.00000000e+000},prob(percent)="100",prob+-sd="100+-0"]:1.318193e-003[&length_mean=2.12062641e-003,length_median=1.31819300e-003,length_95%HPD={5.95722000e-007,6.89956900e-003}])[&prob=9.98074688e-001,prob_stddev=2.72280292e-003,prob_range={9.96149375e-001,1.00000000e+000},prob(percent)="100",prob+-sd="100+-0"]:5.654689e-003[&length_mean=6.54268158e-003,length_median=5.65468900e-003,length_95%HPD={4.69994000e-004,1.45658900e-002}],28[&prob=1.00000000e+000,prob_stddev=0.00000000e+000,prob_range={1.00000000e+000,1.00000000e+000},prob(percent)="100",prob+-sd="100+-0"]:1.425043e-003[&length_mean=2.14458720e-003,length_median=1.42504300e-003,length_95%HPD={1.01094000e-007,6.39634200e-003}])[&prob=8.55674223e-001,prob_stddev=2.26557752e-002,prob_range={8.39654170e-001,8.71694275e-001},prob(percent)="86",prob+-sd="86+-2"]:3.510658e-003[&length_mean=4.30837835e-003,length_median=3.51065800e-003,length_95%HPD={4.91651400e-005,1.07224800e-002}],32[&prob=1.00000000e+000,prob_stddev=0.00000000e+000,prob_range={1.00000000e+000,1.00000000e+000},prob(percent)="100",prob+-sd="100+-0"]:3.961963e-003[&length_mean=4.65771009e-003,length_median=3.96196300e-003,length_95%HPD={1.48672000e-004,1.11857500e-002}])[&prob=1.00000000e+000,prob_stddev=0.00000000e+000,prob_range={1.00000000e+000,1.00000000e+000},prob(percent)="100",prob+-sd="100+-0"]:1.122632e-002[&length_mean=1.19734817e-002,length_median=1.12263200e-002,length_95%HPD={2.88806500e-003,2.28051600e-002}])[&prob=8.96977623e-001,prob_stddev=1.80835213e-002,prob_range={8.84190642e-001,9.09764603e-001},prob(percent)="90",prob+-sd="90+-2"]:6.573711e-003[&length_mean=7.29543385e-003,length_median=6.57371100e-003,length_95%HPD={6.77242000e-004,1.63144500e-002}])[&prob=5.89508864e-001,prob_stddev=4.57225396e-002,prob_range={5.57178146e-001,6.21839582e-001},prob(percent)="59",prob+-sd="59+-5"]:4.033702e-003[&length_mean=5.21911877e-003,length_median=4.03370200e-003,length_95%HPD={1.93863900e-006,1.38315000e-002}],44[&prob=1.00000000e+000,prob_stddev=0.00000000e+000,prob_range={1.00000000e+000,1.00000000e+000},prob(percent)="100",prob+-sd="100+-0"]:2.567909e-002[&length_mean=2.64408505e-002,length_median=2.56790900e-002,length_95%HPD={1.14331400e-002,4.07000300e-002}])[&prob=1.00000000e+000,prob_stddev=0.00000000e+000,prob_range={1.00000000e+000,1.00000000e+000},prob(percent)="100",prob+-sd="100+-0"]:1.803594e-002[&length_mean=1.86761443e-002,length_median=1.80359400e-002,length_95%HPD={5.02324000e-003,3.40943800e-002}],(22[&prob=1.00000000e+000,prob_stddev=0.00000000e+000,prob_range={1.00000000e+000,1.00000000e+000},prob(percent)="100",prob+-sd="100+-0"]:3.858518e-002[&length_mean=3.94869712e-002,length_median=3.85851800e-002,length_95%HPD={1.90928800e-002,5.82471200e-002}],((35[&prob=1.00000000e+000,prob_stddev=0.00000000e+000,prob_range={1.00000000e+000,1.00000000e+000},prob(percent)="100",prob+-sd="100+-0"]:1.465337e-003[&length_mean=2.24146053e-003,length_median=1.46533700e-003,length_95%HPD={5.35223100e-007,6.95668200e-003}],36[&prob=1.00000000e+000,prob_stddev=0.00000000e+000,prob_range={1.00000000e+000,1.00000000e+000},prob(percent)="100",prob+-sd="100+-0"]:3.866385e-003[&length_mean=4.46984913e-003,length_median=3.86638500e-003,length_95%HPD={9.99032300e-005,1.00956200e-002}])[&prob=1.00000000e+000,prob_stddev=0.00000000e+000,prob_range={1.00000000e+000,1.00000000e+000},prob(percent)="100",prob+-sd="100+-0"]:5.187923e-002[&length_mean=5.26986190e-002,length_median=5.18792300e-002,length_95%HPD={2.86701400e-002,7.77798200e-002}],(45[&prob=1.00000000e+000,prob_stddev=0.00000000e+000,prob_range={1.00000000e+000,1.00000000e+000},prob(percent)="100",prob+-sd="100+-0"]:1.181647e-002[&length_mean=1.25120019e-002,length_median=1.18164700e-002,length_95%HPD={1.32356800e-003,2.62047800e-002}],(53[&prob=1.00000000e+000,prob_stddev=0.00000000e+000,prob_range={1.00000000e+000,1.00000000e+000},prob(percent)="100",prob+-sd="100+-0"]:1.398748e-003[&length_mean=2.20734912e-003,length_median=1.39874800e-003,length_95%HPD={3.21662200e-007,7.15546200e-003}],54[&prob=1.00000000e+000,prob_stddev=0.00000000e+000,prob_range={1.00000000e+000,1.00000000e+000},prob(percent)="100",prob+-sd="100+-0"]:1.402198e-003[&length_mean=2.08775320e-003,length_median=1.40219800e-003,length_95%HPD={7.51987000e-007,6.21157700e-003}],87[&prob=1.00000000e+000,prob_stddev=0.00000000e+000,prob_range={1.00000000e+000,1.00000000e+000},prob(percent)="100",prob+-sd="100+-0"]:1.616635e-003[&length_mean=2.21462310e-003,length_median=1.61663500e-003,length_95%HPD={1.64917500e-006,6.40054700e-003}])[&prob=1.00000000e+000,prob_stddev=0.00000000e+000,prob_range={1.00000000e+000,1.00000000e+000},prob(percent)="100",prob+-sd="100+-0"]:3.053209e-002[&length_mean=3.19611202e-002,length_median=3.05320900e-002,length_95%HPD={1.27524400e-002,5.31343000e-002}])[&prob=9.99128160e-001,prob_stddev=1.23296736e-003,prob_range={9.98256321e-001,1.00000000e+000},prob(percent)="100",prob+-sd="100+-0"]:1.893926e-002[&length_mean=1.99566315e-002,length_median=1.89392600e-002,length_95%HPD={5.00903600e-003,3.58183900e-002}])[&prob=7.85672770e-001,prob_stddev=8.21978240e-004,prob_range={7.85091543e-001,7.86253996e-001},prob(percent)="79",prob+-sd="79+-0"]:1.448031e-002[&length_mean=1.55462448e-002,length_median=1.44803100e-002,length_95%HPD={1.03807500e-003,3.16981400e-002}])[&prob=8.88331880e-001,prob_stddev=2.81527547e-002,prob_range={8.68424876e-001,9.08238884e-001},prob(percent)="89",prob+-sd="89+-3"]:1.263815e-002[&length_mean=1.37145212e-002,length_median=1.26381500e-002,length_95%HPD={1.43588200e-003,2.67827500e-002}],(55[&prob=1.00000000e+000,prob_stddev=0.00000000e+000,prob_range={1.00000000e+000,1.00000000e+000},prob(percent)="100",prob+-sd="100+-0"]:1.530283e-003[&length_mean=2.29180175e-003,length_median=1.53028300e-003,length_95%HPD={4.63753400e-006,7.01164700e-003}],56[&prob=1.00000000e+000,prob_stddev=0.00000000e+000,prob_range={1.00000000e+000,1.00000000e+000},prob(percent)="100",prob+-sd="100+-0"]:1.514855e-003[&length_mean=2.20588451e-003,length_median=1.51485500e-003,length_95%HPD={2.36649500e-006,6.99814800e-003}])[&prob=1.00000000e+000,prob_stddev=0.00000000e+000,prob_range={1.00000000e+000,1.00000000e+000},prob(percent)="100",prob+-sd="100+-0"]:2.726096e-002[&length_mean=2.82487579e-002,length_median=2.72609600e-002,length_95%HPD={1.28641800e-002,4.44700700e-002}])[&prob=9.96040395e-001,prob_stddev=6.67857320e-004,prob_range={9.95568149e-001,9.96512642e-001},prob(percent)="100",prob+-sd="100+-0"]:1.998452e-002[&length_mean=2.08014041e-002,length_median=1.99845200e-002,length_95%HPD={5.53384900e-003,3.66948900e-002}],(((7[&prob=1.00000000e+000,prob_stddev=0.00000000e+000,prob_range={1.00000000e+000,1.00000000e+000},prob(percent)="100",prob+-sd="100+-0"]:7.820686e-003[&length_mean=8.88485993e-003,length_median=7.82068600e-003,length_95%HPD={4.41180400e-004,1.75733600e-002}],8[&prob=1.00000000e+000,prob_stddev=0.00000000e+000,prob_range={1.00000000e+000,1.00000000e+000},prob(percent)="100",prob+-sd="100+-0"]:1.708017e-003[&length_mean=2.59156015e-003,length_median=1.70801700e-003,length_95%HPD={2.70653400e-006,7.98596100e-003}])[&prob=1.00000000e+000,prob_stddev=0.00000000e+000,prob_range={1.00000000e+000,1.00000000e+000},prob(percent)="100",prob+-sd="100+-0"]:4.499243e-002[&length_mean=4.59052675e-002,length_median=4.49924300e-002,length_95%HPD={2.43706800e-002,6.66699900e-002}],((50[&prob=1.00000000e+000,prob_stddev=0.00000000e+000,prob_range={1.00000000e+000,1.00000000e+000},prob(percent)="100",prob+-sd="100+-0"]:1.500258e-003[&length_mean=2.22507707e-003,length_median=1.50025800e-003,length_95%HPD={1.08473000e-006,7.04752900e-003}],51[&prob=1.00000000e+000,prob_stddev=0.00000000e+000,prob_range={1.00000000e+000,1.00000000e+000},prob(percent)="100",prob+-sd="100+-0"]:1.614987e-003[&length_mean=2.25768350e-003,length_median=1.61498700e-003,length_95%HPD={3.38168900e-007,6.91887300e-003}])[&prob=9.87757919e-001,prob_stddev=2.41456108e-003,prob_range={9.86050567e-001,9.89465272e-001},prob(percent)="99",prob+-sd="99+-0"]:5.905115e-003[&length_mean=6.83458638e-003,length_median=5.90511500e-003,length_95%HPD={2.56257300e-004,1.53101200e-002}],143[&prob=1.00000000e+000,prob_stddev=0.00000000e+000,prob_range={1.00000000e+000,1.00000000e+000},prob(percent)="100",prob+-sd="100+-0"]:3.797845e-003[&length_mean=4.63138702e-003,length_median=3.79784500e-003,length_95%HPD={1.16254000e-005,1.13640800e-002}])[&prob=1.00000000e+000,prob_stddev=0.00000000e+000,prob_range={1.00000000e+000,1.00000000e+000},prob(percent)="100",prob+-sd="100+-0"]:2.901418e-002[&length_mean=2.95774636e-002,length_median=2.90141800e-002,length_95%HPD={1.23517200e-002,4.88828700e-002}])[&prob=9.97965708e-001,prob_stddev=2.87692384e-003,prob_range={9.95931415e-001,1.00000000e+000},prob(percent)="100",prob+-sd="100+-0"]:2.271437e-002[&length_mean=2.40349265e-002,length_median=2.27143700e-002,length_95%HPD={6.14801300e-003,4.50520400e-002}],63[&prob=1.00000000e+000,prob_stddev=0.00000000e+000,prob_range={1.00000000e+000,1.00000000e+000},prob(percent)="100",prob+-sd="100+-0"]:7.311229e-002[&length_mean=7.32882642e-002,length_median=7.31122900e-002,length_95%HPD={4.53685600e-002,1.03184300e-001}])[&prob=5.61028771e-001,prob_stddev=3.60642953e-002,prob_range={5.35527463e-001,5.86530078e-001},prob(percent)="56",prob+-sd="56+-4"]:1.581632e-002[&length_mean=1.63183172e-002,length_median=1.58163200e-002,length_95%HPD={3.39381100e-003,3.10879700e-002}])[&prob=7.32272595e-001,prob_stddev=9.24725520e-004,prob_range={7.31618715e-001,7.32926475e-001},prob(percent)="73",prob+-sd="73+-0"]:2.617078e-002[&length_mean=2.70316437e-002,length_median=2.61707800e-002,length_95%HPD={4.10130300e-003,4.83129000e-002}],(19[&prob=1.00000000e+000,prob_stddev=0.00000000e+000,prob_range={1.00000000e+000,1.00000000e+000},prob(percent)="100",prob+-sd="100+-0"]:1.106932e-002[&length_mean=1.18076035e-002,length_median=1.10693200e-002,length_95%HPD={1.37262700e-003,2.36770300e-002}],20[&prob=1.00000000e+000,prob_stddev=0.00000000e+000,prob_range={1.00000000e+000,1.00000000e+000},prob(percent)="100",prob+-sd="100+-0"]:5.919539e-003[&length_mean=6.93789481e-003,length_median=5.91953900e-003,length_95%HPD={6.06547300e-006,1.66488300e-002}])[&prob=7.64058413e-001,prob_stddev=2.78958865e-002,prob_range={7.44333043e-001,7.83783784e-001},prob(percent)="76",prob+-sd="76+-3"]:1.440370e-002[&length_mean=1.53029066e-002,length_median=1.44037000e-002,length_95%HPD={1.04677700e-003,3.07391100e-002}])[&prob=5.33384191e-001,prob_stddev=1.85458840e-002,prob_range={5.20270270e-001,5.46498111e-001},prob(percent)="53",prob+-sd="53+-2"]:1.087454e-002[&length_mean=1.27432730e-002,length_median=1.08745400e-002,length_95%HPD={6.18420300e-005,2.89309100e-002}],((9[&prob=1.00000000e+000,prob_stddev=0.00000000e+000,prob_range={1.00000000e+000,1.00000000e+000},prob(percent)="100",prob+-sd="100+-0"]:1.635747e-003[&length_mean=2.36947835e-003,length_median=1.63574700e-003,length_95%HPD={3.72262500e-006,6.90330900e-003}],10[&prob=1.00000000e+000,prob_stddev=0.00000000e+000,prob_range={1.00000000e+000,1.00000000e+000},prob(percent)="100",prob+-sd="100+-0"]:1.887475e-003[&length_mean=2.43666148e-003,length_median=1.88747500e-003,length_95%HPD={2.45406100e-006,7.17766900e-003}],95[&prob=1.00000000e+000,prob_stddev=0.00000000e+000,prob_range={1.00000000e+000,1.00000000e+000},prob(percent)="100",prob+-sd="100+-0"]:1.755274e-003[&length_mean=2.42492433e-003,length_median=1.75527400e-003,length_95%HPD={2.46679100e-007,7.23875900e-003}],105[&prob=1.00000000e+000,prob_stddev=0.00000000e+000,prob_range={1.00000000e+000,1.00000000e+000},prob(percent)="100",prob+-sd="100+-0"]:1.783981e-003[&length_mean=2.49097275e-003,length_median=1.78398100e-003,length_95%HPD={2.08976900e-006,7.42716900e-003}],116[&prob=1.00000000e+000,prob_stddev=0.00000000e+000,prob_range={1.00000000e+000,1.00000000e+000},prob(percent)="100",prob+-sd="100+-0"]:1.601137e-003[&length_mean=2.35611600e-003,length_median=1.60113700e-003,length_95%HPD={9.53013600e-008,6.86302400e-003}],123[&prob=1.00000000e+000,prob_stddev=0.00000000e+000,prob_range={1.00000000e+000,1.00000000e+000},prob(percent)="100",prob+-sd="100+-0"]:1.678421e-003[&length_mean=2.40778400e-003,length_median=1.67842100e-003,length_95%HPD={4.61287000e-007,7.43648700e-003}],149[&prob=1.00000000e+000,prob_stddev=0.00000000e+000,prob_range={1.00000000e+000,1.00000000e+000},prob(percent)="100",prob+-sd="100+-0"]:1.767739e-003[&length_mean=2.55427429e-003,length_median=1.76773900e-003,length_95%HPD={1.01828400e-006,7.66012400e-003}],159[&prob=1.00000000e+000,prob_stddev=0.00000000e+000,prob_range={1.00000000e+000,1.00000000e+000},prob(percent)="100",prob+-sd="100+-0"]:1.683462e-003[&length_mean=2.42385274e-003,length_median=1.68346200e-003,length_95%HPD={1.19244300e-006,6.87030900e-003}],177[&prob=1.00000000e+000,prob_stddev=0.00000000e+000,prob_range={1.00000000e+000,1.00000000e+000},prob(percent)="100",prob+-sd="100+-0"]:1.849923e-003[&length_mean=2.68532948e-003,length_median=1.84992300e-003,length_95%HPD={2.50164200e-006,8.12113400e-003}],184[&prob=1.00000000e+000,prob_stddev=0.00000000e+000,prob_range={1.00000000e+000,1.00000000e+000},prob(percent)="100",prob+-sd="100+-0"]:1.704559e-003[&length_mean=2.43549838e-003,length_median=1.70455900e-003,length_95%HPD={2.40485500e-006,7.42345200e-003}],185[&prob=1.00000000e+000,prob_stddev=0.00000000e+000,prob_range={1.00000000e+000,1.00000000e+000},prob(percent)="100",prob+-sd="100+-0"]:1.635278e-003[&length_mean=2.34470712e-003,length_median=1.63527800e-003,length_95%HPD={4.65903000e-007,7.01254100e-003}],188[&prob=1.00000000e+000,prob_stddev=0.00000000e+000,prob_range={1.00000000e+000,1.00000000e+000},prob(percent)="100",prob+-sd="100+-0"]:1.672741e-003[&length_mean=2.41395853e-003,length_median=1.67274100e-003,length_95%HPD={5.24789100e-007,7.09969300e-003}],206[&prob=1.00000000e+000,prob_stddev=0.00000000e+000,prob_range={1.00000000e+000,1.00000000e+000},prob(percent)="100",prob+-sd="100+-0"]:1.762821e-003[&length_mean=2.62628807e-003,length_median=1.76282100e-003,length_95%HPD={2.58084100e-006,8.16772000e-003}],208[&prob=1.00000000e+000,prob_stddev=0.00000000e+000,prob_range={1.00000000e+000,1.00000000e+000},prob(percent)="100",prob+-sd="100+-0"]:1.671072e-003[&length_mean=2.44753309e-003,length_median=1.67107200e-003,length_95%HPD={8.81901000e-007,7.48085100e-003}],210[&prob=1.00000000e+000,prob_stddev=0.00000000e+000,prob_range={1.00000000e+000,1.00000000e+000},prob(percent)="100",prob+-sd="100+-0"]:1.664205e-003[&length_mean=2.50348138e-003,length_median=1.66420500e-003,length_95%HPD={1.21770200e-006,8.00490500e-003}],211[&prob=1.00000000e+000,prob_stddev=0.00000000e+000,prob_range={1.00000000e+000,1.00000000e+000},prob(percent)="100",prob+-sd="100+-0"]:1.653897e-003[&length_mean=2.50211124e-003,length_median=1.65389700e-003,length_95%HPD={1.02446200e-007,7.30903700e-003}],212[&prob=1.00000000e+000,prob_stddev=0.00000000e+000,prob_range={1.00000000e+000,1.00000000e+000},prob(percent)="100",prob+-sd="100+-0"]:1.668081e-003[&length_mean=2.46162227e-003,length_median=1.66808100e-003,length_95%HPD={4.76853600e-006,7.54415900e-003}],213[&prob=1.00000000e+000,prob_stddev=0.00000000e+000,prob_range={1.00000000e+000,1.00000000e+000},prob(percent)="100",prob+-sd="100+-0"]:1.663589e-003[&length_mean=2.41383991e-003,length_median=1.66358900e-003,length_95%HPD={6.03970200e-007,7.12612800e-003}],215[&prob=1.00000000e+000,prob_stddev=0.00000000e+000,prob_range={1.00000000e+000,1.00000000e+000},prob(percent)="100",prob+-sd="100+-0"]:1.568809e-003[&length_mean=2.23663878e-003,length_median=1.56880900e-003,length_95%HPD={1.98077200e-006,6.79857700e-003}],216[&prob=1.00000000e+000,prob_stddev=0.00000000e+000,prob_range={1.00000000e+000,1.00000000e+000},prob(percent)="100",prob+-sd="100+-0"]:1.577766e-003[&length_mean=2.32706661e-003,length_median=1.57776600e-003,length_95%HPD={2.67021900e-006,7.29060400e-003}],217[&prob=1.00000000e+000,prob_stddev=0.00000000e+000,prob_range={1.00000000e+000,1.00000000e+000},prob(percent)="100",prob+-sd="100+-0"]:1.622290e-003[&length_mean=2.31623231e-003,length_median=1.62229000e-003,length_95%HPD={1.42125300e-006,6.70233700e-003}],218[&prob=1.00000000e+000,prob_stddev=0.00000000e+000,prob_range={1.00000000e+000,1.00000000e+000},prob(percent)="100",prob+-sd="100+-0"]:1.583030e-003[&length_mean=2.39363477e-003,length_median=1.58303000e-003,length_95%HPD={7.12643500e-007,7.38708400e-003}],221[&prob=1.00000000e+000,prob_stddev=0.00000000e+000,prob_range={1.00000000e+000,1.00000000e+000},prob(percent)="100",prob+-sd="100+-0"]:1.868575e-003[&length_mean=2.52842886e-003,length_median=1.86857500e-003,length_95%HPD={2.43647800e-006,7.35110100e-003}],223[&prob=1.00000000e+000,prob_stddev=0.00000000e+000,prob_range={1.00000000e+000,1.00000000e+000},prob(percent)="100",prob+-sd="100+-0"]:1.652766e-003[&length_mean=2.33146188e-003,length_median=1.65276600e-003,length_95%HPD={9.69190800e-007,6.94756500e-003}],225[&prob=1.00000000e+000,prob_stddev=0.00000000e+000,prob_range={1.00000000e+000,1.00000000e+000},prob(percent)="100",prob+-sd="100+-0"]:1.621739e-003[&length_mean=2.33180067e-003,length_median=1.62173900e-003,length_95%HPD={3.12352400e-006,6.66726400e-003}],227[&prob=1.00000000e+000,prob_stddev=0.00000000e+000,prob_range={1.00000000e+000,1.00000000e+000},prob(percent)="100",prob+-sd="100+-0"]:1.884367e-003[&length_mean=2.52738878e-003,length_median=1.88436700e-003,length_95%HPD={1.96030200e-007,7.56577300e-003}],228[&prob=1.00000000e+000,prob_stddev=0.00000000e+000,prob_range={1.00000000e+000,1.00000000e+000},prob(percent)="100",prob+-sd="100+-0"]:1.532767e-003[&length_mean=2.33149971e-003,length_median=1.53276700e-003,length_95%HPD={1.42518000e-008,7.12057300e-003}])[&prob=8.10265911e-001,prob_stddev=2.89233593e-002,prob_range={7.89814008e-001,8.30717815e-001},prob(percent)="81",prob+-sd="81+-3"]:4.245033e-003[&length_mean=4.99239254e-003,length_median=4.24503300e-003,length_95%HPD={1.28967600e-004,1.20983300e-002}],42[&prob=1.00000000e+000,prob_stddev=0.00000000e+000,prob_range={1.00000000e+000,1.00000000e+000},prob(percent)="100",prob+-sd="100+-0"]:1.913648e-003[&length_mean=2.55019213e-003,length_median=1.91364800e-003,length_95%HPD={1.07156800e-006,7.13275700e-003}],43[&prob=1.00000000e+000,prob_stddev=0.00000000e+000,prob_range={1.00000000e+000,1.00000000e+000},prob(percent)="100",prob+-sd="100+-0"]:1.674526e-003[&length_mean=2.55537962e-003,length_median=1.67452600e-003,length_95%HPD={1.14787200e-006,7.60772200e-003}],48[&prob=1.00000000e+000,prob_stddev=0.00000000e+000,prob_range={1.00000000e+000,1.00000000e+000},prob(percent)="100",prob+-sd="100+-0"]:1.827558e-003[&length_mean=2.49441466e-003,length_median=1.82755800e-003,length_95%HPD={2.80810300e-006,7.25491300e-003}],49[&prob=1.00000000e+000,prob_stddev=0.00000000e+000,prob_range={1.00000000e+000,1.00000000e+000},prob(percent)="100",prob+-sd="100+-0"]:1.694856e-003[&length_mean=2.35210028e-003,length_median=1.69485600e-003,length_95%HPD={4.10979300e-006,6.67466800e-003}],191[&prob=1.00000000e+000,prob_stddev=0.00000000e+000,prob_range={1.00000000e+000,1.00000000e+000},prob(percent)="100",prob+-sd="100+-0"]:1.575601e-003[&length_mean=2.37446658e-003,length_median=1.57560100e-003,length_95%HPD={2.46732600e-006,7.45565900e-003}],204[&prob=1.00000000e+000,prob_stddev=0.00000000e+000,prob_range={1.00000000e+000,1.00000000e+000},prob(percent)="100",prob+-sd="100+-0"]:1.736786e-003[&length_mean=2.50330264e-003,length_median=1.73678600e-003,length_95%HPD={1.34807200e-006,7.56559500e-003}],209[&prob=1.00000000e+000,prob_stddev=0.00000000e+000,prob_range={1.00000000e+000,1.00000000e+000},prob(percent)="100",prob+-sd="100+-0"]:1.487749e-003[&length_mean=2.24954515e-003,length_median=1.48774900e-003,length_95%HPD={7.53688600e-008,6.89075800e-003}],214[&prob=1.00000000e+000,prob_stddev=0.00000000e+000,prob_range={1.00000000e+000,1.00000000e+000},prob(percent)="100",prob+-sd="100+-0"]:1.764371e-003[&length_mean=2.54604776e-003,length_median=1.76437100e-003,length_95%HPD={5.86340400e-008,7.37402300e-003}],222[&prob=1.00000000e+000,prob_stddev=0.00000000e+000,prob_range={1.00000000e+000,1.00000000e+000},prob(percent)="100",prob+-sd="100+-0"]:1.625017e-003[&length_mean=2.27680344e-003,length_median=1.62501700e-003,length_95%HPD={1.17764500e-006,6.59238200e-003}])[&prob=1.00000000e+000,prob_stddev=0.00000000e+000,prob_range={1.00000000e+000,1.00000000e+000},prob(percent)="100",prob+-sd="100+-0"]:4.198521e-002[&length_mean=4.27761850e-002,length_median=4.19852100e-002,length_95%HPD={2.22765400e-002,6.39543900e-002}])[&prob=9.99673060e-001,prob_stddev=4.62362760e-004,prob_range={9.99346120e-001,1.00000000e+000},prob(percent)="100",prob+-sd="100+-0"]:3.205274e-002[&length_mean=3.30296180e-002,length_median=3.20527400e-002,length_95%HPD={9.51131400e-003,5.89230000e-002}],64[&prob=1.00000000e+000,prob_stddev=0.00000000e+000,prob_range={1.00000000e+000,1.00000000e+000},prob(percent)="100",prob+-sd="100+-0"]:3.996885e-002[&length_mean=4.09612604e-002,length_median=3.99688500e-002,length_95%HPD={1.90332000e-002,6.38656200e-002}])[&prob=7.65947399e-001,prob_stddev=1.36140146e-002,prob_range={7.56320837e-001,7.75573961e-001},prob(percent)="77",prob+-sd="77+-1"]:2.002423e-002[&length_mean=2.14192370e-002,length_median=2.00242300e-002,length_95%HPD={8.52352900e-004,4.18483300e-002}],(61[&prob=1.00000000e+000,prob_stddev=0.00000000e+000,prob_range={1.00000000e+000,1.00000000e+000},prob(percent)="100",prob+-sd="100+-0"]:1.876831e-003[&length_mean=2.50608153e-003,length_median=1.87683100e-003,length_95%HPD={3.32387900e-007,7.29032900e-003}],62[&prob=1.00000000e+000,prob_stddev=0.00000000e+000,prob_range={1.00000000e+000,1.00000000e+000},prob(percent)="100",prob+-sd="100+-0"]:1.694070e-003[&length_mean=2.42358440e-003,length_median=1.69407000e-003,length_95%HPD={2.10831900e-007,7.17773700e-003}])[&prob=1.00000000e+000,prob_stddev=0.00000000e+000,prob_range={1.00000000e+000,1.00000000e+000},prob(percent)="100",prob+-sd="100+-0"]:3.779851e-002[&length_mean=3.90998695e-002,length_median=3.77985100e-002,length_95%HPD={1.49208700e-002,6.30316600e-002}])[&prob=9.83253415e-001,prob_stddev=1.08398380e-002,prob_range={9.75588492e-001,9.90918338e-001},prob(percent)="98",prob+-sd="98+-1"]:4.164262e-002[&length_mean=4.27807509e-002,length_median=4.16426200e-002,length_95%HPD={1.09617600e-002,8.12026300e-002}],(11[&prob=1.00000000e+000,prob_stddev=0.00000000e+000,prob_range={1.00000000e+000,1.00000000e+000},prob(percent)="100",prob+-sd="100+-0"]:2.516564e-003[&length_mean=3.32153297e-003,length_median=2.51656400e-003,length_95%HPD={4.49745900e-006,9.16863900e-003}],(12[&prob=1.00000000e+000,prob_stddev=0.00000000e+000,prob_range={1.00000000e+000,1.00000000e+000},prob(percent)="100",prob+-sd="100+-0"]:1.595541e-003[&length_mean=2.38529423e-003,length_median=1.59554100e-003,length_95%HPD={2.55889000e-006,7.22902200e-003}],183[&prob=1.00000000e+000,prob_stddev=0.00000000e+000,prob_range={1.00000000e+000,1.00000000e+000},prob(percent)="100",prob+-sd="100+-0"]:1.699564e-003[&length_mean=2.40676240e-003,length_median=1.69956400e-003,length_95%HPD={4.52609300e-006,6.94581400e-003}])[&prob=6.84575705e-001,prob_stddev=1.00178598e-002,prob_range={6.77492008e-001,6.91659401e-001},prob(percent)="68",prob+-sd="68+-1"]:3.515006e-003[&length_mean=4.25516026e-003,length_median=3.51500600e-003,length_95%HPD={1.87034100e-005,1.07069200e-002}])[&prob=1.00000000e+000,prob_stddev=0.00000000e+000,prob_range={1.00000000e+000,1.00000000e+000},prob(percent)="100",prob+-sd="100+-0"]:4.871283e-002[&length_mean=5.07874750e-002,length_median=4.87128300e-002,length_95%HPD={2.27570500e-002,8.29480200e-002}])[&prob=1.00000000e+000,prob_stddev=0.00000000e+000,prob_range={1.00000000e+000,1.00000000e+000},prob(percent)="100",prob+-sd="100+-0"]:2.184859e-001[&length_mean=2.19659212e-001,length_median=2.18485900e-001,length_95%HPD={1.53533800e-001,2.86274100e-001}]);
end;
```
